# Patterns of evolution of TRIM genes highlight the evolutionary plasticity of antiviral effectors in mammals

**DOI:** 10.1101/2023.05.03.539286

**Authors:** Alexandre P. Fernandes, Molly OhAinle, Pedro J. Esteves

## Abstract

The innate immune system of mammals is formed by a complex web of interacting proteins, which together constitute the first barrier of entry for infectious pathogens. Genes from the E3-ubiquitin ligase tripartite motif (TRIM) family have been shown to play an important role in the innate immune system by restricting the activity of different retrovirus species. For example, TRIM5 and TRIM22, have both been associated with HIV restriction, and are regarded as crucial parts of the antiretroviral machinery of mammals. Our analyses of positive selection corroborate the great significance of these genes for some groups of mammals. However, we also show that many organisms lack TRIM5 and TRIM22 altogether. By analyzing a large number of mammalian genomes, here we provide the first comprehensive view of the evolution of these genes in eutherians, showcasing that the pattern of accumulation of TRIM genes has been dissimilar across mammalian orders. Our data suggests that these differences are caused by evolutionary plasticity of the immune system of eutherians, which have adapted to use different strategies to combat retrovirus infections. Altogether, our results provide insights into the dissimilar evolution of a representative family of restriction factors, highlighting a great example of adaptive and idiosyncratic evolution in the innate immune system.

## Supplementary Data Files for "Patterns of evolution of TRIM genes highlight the evolutionary plasticity of antiviral effectors in mammals": data_s1.tree

```
(((XP_034851146.1[TRIM6]:0.00709,((((XP_034851145.1[TRIM6]:5.5E-4,XP_034851143.1[TRIM6]:0.00429)0.840:0.00215,XP_045750228.1[TRIM6]:5.5E-4)0.007:5.5E-4,XP_045750227.1[TRIM6]:5.5E-4)0.835:5.5E-4,(((((((XP_034522354.1[TRIM6]:5.5E-4,XP_034522356.1[TRIM6]:5.5E-4)0.894:0.00602,(XP_011231727.1[TRIM6]:5.5E-4,XP_034522355.1[TRIM6]:5.5E-4)0.822:5.4E-4)0.999:0.02507,(XP_026345386.1[TRIM6]:0.00259,XP_045638887.1[TRIM6]:0.00166)0.649:0.00632)0.981:0.01325,(((((XP_025844205.1[TRIM6]:5.5E-4,XP_025844204.1[TRIM6]:5.5E-4)0.855:0.00211,(XP_041586428.1[TRIM6]:5.5E-4,XP_041586431.1[TRIM6]:5.5E-4)0.000:5.5E-4)0.812:0.00212,(XP_025315028.1[TRIM6]:5.5E-4,NP_001192119.1[TRIM6]:5.5E-4)0.000:5.5E-4)0.993:0.02443,((((XP_004779063.1[TRIM6]:5.5E-4,((XP_032216280.1[TRIM6]:0.03643,(XP_004779057.1[TRIM6]:5.5E-4,XP_004779060.1[TRIM6]:5.5E-4)1.000:5.0E-4)0.826:7.4E-4,(XP_032709179.1[TRIM6]:0.02617,(XP_044114634.1[TRIM6]:0.01858,XP_012904699.1[TRIM6]:5.5E-4)0.506:5.4E-4)1.000:0.07541)0.241:0.00101)0.848:0.00536,(XP_044114633.1[TRIM6]:5.5E-4,(XP_044114632.1[TRIM6]:5.5E-4,XP_044114629.1[TRIM6]:5.5E-4)0.997:5.3E-4)0.865:0.00599)0.899:0.00661,(((XP_032709176.1[TRIM6]:5.5E-4,XP_032709171.1[TRIM6]:5.5E-4)0.000:5.5E-4,(XP_032709175.1[TRIM6]:0.0014,XP_032709177.1[TRIM6]:0.00329)0.998:7.4E-4)0.977:0.01178,XP_022377841.1[TRIM6]:0.00511)0.187:0.00228)0.867:0.00635,XP_045873406.1[TRIM6]:0.0136)1.000:0.03197)0.780:0.0053,((((XP_029812234.1[TRIM6]:5.5E-4,XP_029812236.1[TRIM6]:0.08115)0.996:0.03344,(XP_039079697.1[TRIM6]:5.5E-4,XP_039079702.1[TRIM6]:0.00213)0.914:0.01182)0.939:0.01493,((((((XP_025784463.1[TRIM6]:0.00215,(XP_025784464.1[TRIM6]:5.5E-4,(XP_026908443.1[TRIM6]:0.00212,XP_040317321.1[TRIM6]:5.5E-4)0.000:5.5E-4)0.000:5.5E-4)0.915:0.00424,XP_019293585.1[TRIM6]:0.00213)0.000:5.5E-4,XP_019293584.1[TRIM6]:5.5E-4)0.000:5.5E-4,XP_019293586.1[TRIM6]:5.5E-4)0.000:5.5E-4,(XP_019293587.1[TRIM6]:5.5E-4,(XP_019293588.1[TRIM6]:0.00253,XP_007092269.1[TRIM6]:8.1E-4)0.299:7.0E-4)1.000:6.9E-4)0.877:0.00404,(((XP_045340231.1[TRIM6]:0.00212,XP_045340229.1[TRIM6]:5.5E-4)0.000:5.5E-4,(XP_043436418.1[TRIM6]:0.00212,XP_045340232.1[TRIM6]:5.5E-4)0.000:5.5E-4)0.726:5.4E-4,(XP_045340233.1[TRIM6]:5.5E-4,((XP_003992918.2[TRIM6]:5.5E-4,XP_044894766.1[TRIM6]:5.5E-4)0.960:0.00823,XP_045340234.1[TRIM6]:0.00253)0.251:5.4E-4)0.777:5.5E-4)0.861:5.4E-4)0.866:0.00615)0.989:0.02286,(((XP_036856874.1[TRIM6]:0.0023,(XP_036856877.1[TRIM6]:5.5E-4,XP_036856876.1[TRIM6]:0.00278)0.000:8.3E-4)0.953:0.01283,(XP_036782940.1[TRIM6]:5.4E-4,(XP_036782941.1[TRIM6]:0.00223,XP_036782943.1[TRIM6]:5.5E-4)0.999:0.00132)0.853:0.0038)1.000:0.10038,((XP_014635196.1[TRIM6]:0.05989,(XP_014695140.1[TRIM6]:0.00206,NP_001192121.1[TRIM6]:5.5E-4)1.000:0.04617)0.934:0.01768,((((((XP_020750424.1[TRIM6]:5.5E-4,XP_020750423.1[TRIM6]:5.5E-4)0.921:0.00627,(XP_043313512.1[TRIM6]:0.04712,((XP_043337931.1[TRIM6]:5.5E-4,XP_043337928.1[TRIM6]:5.5E-4)0.835:0.00211,(XP_043761676.1[TRIM6]:5.5E-4,XP_043761647.1[TRIM6]:5.5E-4)0.000:5.5E-4)0.787:0.00208)0.873:0.00431)0.964:0.00842,(XP_005689860.1[TRIM6]:0.00424,XP_004016282.1[TRIM6]:0.00212)0.889:0.00426)0.771:0.00214,(XP_040114513.1[TRIM6]:0.00903,(((XP_019830868.1[TRIM6]:5.5E-4,((XP_019830869.1[TRIM6]:5.5E-4,XP_005216193.3[TRIM6]:0.00138)0.000:8.1E-4,(NP_001192118.1[TRIM6]:0.00211,(XP_027418901.1[TRIM6]:5.5E-4,XP_027418899.1[TRIM6]:5.5E-4)0.000:5.5E-4)0.000:5.5E-4)0.445:0.00116)1.000:9.9E-4,(XP_005906939.1[TRIM6]:5.5E-4,XP_005906940.1[TRIM6]:0.00213)0.000:5.3E-4)0.791:0.00266,(XP_025122308.2[TRIM6]:5.5E-4,(XP_025122304.2[TRIM6]:5.5E-4,(XP_025122309.1[TRIM6]:5.5E-4,XP_025122307.1[TRIM6]:5.5E-4)0.920:0.00215)0.815:5.4E-4)0.939:0.00781)0.689:0.00423)0.820:0.00365)0.997:0.03414,(XP_020918019.1[TRIM6]:0.08836,((XP_031537165.1[TRIM6]:0.01289,(XP_031316050.1[TRIM6]:5.5E-4,XP_032345091.1[TRIM6]:0.00212)0.854:0.00419)1.000:0.07605,((XP_007103051.1[TRIM6]:5.3E-4,XP_007103050.1[TRIM6]:0.00214)0.993:0.01966,(((XP_007172928.1[TRIM6]:0.00434,XP_007172927.1[TRIM6]:5.4E-4)0.935:0.00639,(XP_036717522.1[TRIM6]:0.00216,XP_036717523.1[TRIM6]:5.4E-4)0.771:0.00212)0.973:0.01169,((XP_007459861.1[TRIM6]:0.00215,XP_007459860.1[TRIM6]:5.4E-4)0.803:0.00211,(XP_024612806.1[TRIM6]:0.00292,((((XP_030687059.1[TRIM6]:0.00425,(XP_004327769.1[TRIM6]:0.00212,XP_004279309.1[TRIM6]:0.00213)0.795:0.00212)0.000:5.5E-4,XP_026971356.1[TRIM6]:0.00213)0.844:0.00211,(XP_029065317.1[TRIM6]:5.5E-4,XP_022418955.1[TRIM6]:0.00425)0.000:5.5E-4)0.765:5.5E-4,XP_032496120.1[TRIM6]:0.00186)0.965:5.2E-4)0.921:0.00226)0.951:0.01367)0.461:0.00475)0.928:0.01654)0.728:0.01126)0.745:0.0044)0.990:0.03691,((((XP_004683184.1[TRIM6]:5.5E-4,(XP_004683183.1[TRIM6]:7.7E-4,XP_012580695.1[TRIM6]:0.00839)1.000:0.00139)1.000:0.04206,(XP_037378723.1[TRIM6]:0.00849,XP_037378720.1[TRIM6]:5.5E-4)0.999:0.04131)0.997:0.04026,(XP_012791080.1[TRIM6]:0.08782,(XP_016048195.1[TRIM6]:5.5E-4,XP_016045695.1[TRIM6]:0.07681)1.000:0.11593)0.876:0.01666)0.999:0.05113,((((XP_008522442.1[TRIM6]:0.09881,((XP_027418903.1[TRIM6]:0.01435,(XP_044785376.1[TRIM6]:0.00306,XP_025122310.2[TRIM6]:5.5E-4)0.776:0.00667)0.990:0.1349,(XP_019803684.1[TRIM6]:0.00416,(XP_026971358.1[TRIM6]:5.5E-4,((((XP_030687060.1[TRIM6]:5.4E-4,XP_030687061.1[TRIM6]:5.4E-4)0.957:0.00748,XP_019803683.1[TRIM6]:0.00373)0.000:5.5E-4,XP_033260537.1[TRIM6]:0.00374)0.000:5.5E-4,XP_026971357.1[TRIM6]:5.5E-4)1.000:5.4E-4)0.031:5.4E-4)0.998:0.12251)0.953:0.07952)0.782:0.01796,(XP_015982349.1[TRIM6]:0.06524,XP_015982329.2[TRIM6]:5.5E-4)1.000:0.37432)0.763:0.02326,((((((XP_037696214.1[TRIM6]:5.5E-4,(XP_037696216.1[TRIM6]:0.00276,(XP_037696215.1[TRIM6]:5.5E-4,XP_037696217.1[TRIM6]:0.11565)0.930:0.07313)0.957:5.4E-4)1.000:0.08528,(XP_012385632.1[TRIM6]:5.5E-4,(XP_012385633.1[TRIM6]:0.02741,XP_012385634.1[TRIM6]:0.00268)0.956:5.5E-4)0.998:0.06549)1.000:0.06896,(XP_012863886.1[TRIM6]:0.20837,(XP_006885712.1[TRIM6]:0.13729,((XP_023396368.1[TRIM6]:0.02349,((XP_023396367.1[TRIM6]:0.00561,XP_023396366.1[TRIM6]:0.0736)0.998:0.1365,((XP_023396365.1[TRIM6]:5.5E-4,XP_010599241.1[TRIM6]:5.5E-4)0.961:5.5E-4,XP_010599242.1[TRIM6]:5.5E-4)0.989:5.4E-4)0.731:0.00582)1.000:0.07324,(XP_012414771.1[TRIM6]:0.01728,(XP_004389136.1[TRIM6]:5.5E-4,XP_004389133.1[TRIM6]:5.5E-4)1.000:5.4E-4)0.992:0.03791)0.805:0.01208)0.111:0.00619)1.000:0.08898)0.984:0.02919,(XP_008588696.1[TRIM6]:0.19675,((((((XP_012312229.1[TRIM6]:0.0028,XP_012299191.1[TRIM6]:0.02417)0.881:0.00557,(XP_035121485.1[TRIM6]:0.01059,((XP_032096425.1[TRIM6]:5.5E-4,(XP_037586884.1[TRIM6]:5.4E-4,(XP_017362762.1[TRIM6]:5.4E-4,XP_032096424.1[TRIM6]:0.00837)0.458:0.00295)0.847:0.00288)0.930:0.00592,XP_035121486.1[TRIM6]:5.5E-4)0.763:0.00292)0.784:0.00208)0.926:5.5E-4,(XP_010332529.2[TRIM6]:5.4E-4,XP_039326922.1[TRIM6]:0.00317)0.995:0.02096)1.000:0.04289,(((NP_001127162.2[TRIM6]:5.5E-4,(XP_009244984.1[TRIM6]:5.5E-4,((XP_013367454.1[TRIM34]:5.5E-4,(XP_013367455.1[TRIM34]:0.00811,XP_005380154.1[TRIM34]:5.6E-4)0.682:0.00727)1.000:0.22115,(XP_024110399.1[TRIM6]:5.5E-4,XP_024110401.1[TRIM6]:5.5E-4)1.000:7.7E-4)1.000:0.00117)0.000:5.4E-4)0.961:0.00764,((((XP_003254887.1[TRIM6]:5.5E-4,XP_012360613.1[TRIM6]:5.5E-4)1.000:5.4E-4,XP_003254888.1[TRIM6]:0.00323)0.820:0.00665,((XP_032022683.1[TRIM6]:5.5E-4,XP_032022681.1[TRIM6]:5.5E-4)0.869:5.4E-4,XP_032022684.1[TRIM6]:0.00323)0.818:0.0029)0.952:0.00993,(XP_003254886.1[TRIM6]:0.00707,XP_032022682.1[TRIM6]:0.00309)0.947:0.01495)0.987:0.01893)0.843:0.00604,((((XP_023065387.2[TRIM6]:0.00424,(XP_011818979.1[TRIM6]:5.3E-4,XP_011818981.1[TRIM6]:0.00224)0.908:0.00618)0.875:0.00423,(XP_010362845.1[TRIM6]:0.00212,(XP_033063864.1[TRIM6]:5.5E-4,(XP_009185024.1[TRIM6]:0.00531,(XP_011900552.1[TRIM6]:5.5E-4,XP_011900551.1[TRIM6]:0.00454)0.785:0.00153)0.830:0.00609)0.000:5.5E-4)0.000:5.5E-4)0.797:0.00605,((XP_011827367.1[TRIM6]:5.5E-4,XP_011827366.1[TRIM6]:5.5E-4)0.794:0.00212,((XP_037861464.1[TRIM6]:5.5E-4,XP_037861465.1[TRIM6]:5.3E-4)0.940:0.00686,(XP_017742803.1[TRIM6]:0.00325,(((XP_011717106.1[TRIM6]:5.3E-4,(NP_001192112.1[TRIM6]:5.5E-4,XP_011717107.1[TRIM6]:8.9E-4)0.945:7.1E-4)0.009:5.5E-4,XP_045227331.1[TRIM6]:0.00324)0.902:0.01294,((NP_001162524.1[TRIM6]:0.00209,((XP_028688314.1[TRIM6]:5.3E-4,(XP_028688313.1[TRIM6]:5.5E-4,XP_005578964.2[TRIM6]:0.00206)0.493:5.4E-4)0.983:0.01302,(XP_025211410.1[TRIM6]:5.4E-4,(XP_025211411.1[TRIM6]:5.5E-4,XP_025211412.1[TRIM6]:5.5E-4)1.000:5.4E-4)0.740:0.0014)1.000:0.04582)0.949:0.00125,XP_021781020.1[TRIM6]:5.5E-4)0.783:0.00673)0.897:0.00181)0.847:5.4E-4)0.964:0.00268)0.737:0.0026)0.995:0.03061,((XP_004050604.1[TRIM6]:5.4E-4,XP_018892634.1[TRIM6]:0.00324)0.928:0.00518,(((NP_477514.1[TRIM6]:5.5E-4,NP_001003818.1[TRIM6]:5.5E-4)0.777:5.4E-4,NP_001185573.1[TRIM6]:0.00325)0.913:0.00519,((XP_008970675.1[TRIM6]:5.5E-4,(XP_008970676.1[TRIM6]:5.5E-4,(XP_009458039.3[TRIM6]:5.5E-4,(XP_016775227.2[TRIM6]:0.00193,NP_001192105.2[TRIM6]:5.5E-4)1.000:0.00994)0.798:0.00229)0.000:5.4E-4)0.945:5.4E-4,(XP_008970677.1[TRIM6]:5.4E-4,XP_009458041.3[TRIM6]:0.00323)0.839:0.00325)0.853:0.00427)0.000:5.5E-4)0.883:0.0069)0.081:0.01903)0.996:0.03022)0.993:0.03611,((XP_012642053.1[TRIM6]:0.08862,(XP_023368671.1[TRIM6]:5.5E-4,XP_023368649.1[TRIM6]:5.4E-4)0.999:0.06476)0.019:0.01586,(XP_045413294.1[TRIM6]:0.31689,XP_029335507.1[TRIM6]:0.17098)0.528:0.12604)0.872:0.02147)0.522:0.00753,XP_008064720.1[TRIM6]:0.05497)0.902:0.01434)0.789:0.00562)0.240:0.00232,((NP_001164943.1[TRIM6]:0.06158,((XP_040819871.1[TRIM6]:5.3E-4,XP_040819872.1[TRIM6]:0.00213)0.996:0.02488,(XP_036350256.1[TRIM6]:0.00215,XP_004590029.1[TRIM6]:5.3E-4)0.953:0.01527)1.000:0.09775)1.000:0.06335,(((XP_020020711.1[TRIM6]:0.05483,((XP_012891060.1[TRIM6]:5.3E-4,XP_012891059.1[TRIM6]:0.00337)0.754:0.00358,(XP_042544221.1[TRIM6]:5.4E-4,XP_042544213.1[TRIM6]:0.00337)0.782:0.0044)1.000:0.08569)0.862:0.01405,(XP_045001895.1[TRIM6]:0.12056,((XP_029418146.1[TRIM6]:0.07547,(XP_029418144.1[TRIM6]:5.5E-4,XP_029418143.1[TRIM6]:5.4E-4)0.926:0.00892)0.999:0.07507,((NP_001163932.1[TRIM6]:0.01701,((XP_031243567.1[TRIM6]:0.02887,(XP_029396746.1[TRIM6]:0.03168,(XP_017167896.1[TRIM6]:0.0111,NP_001013637.1[TRIM6]:5.5E-4)0.978:0.01967)0.974:0.01869)0.955:0.01112,(XP_034362082.1[TRIM6]:0.01839,XP_028637903.1[TRIM6]:0.01581)0.956:0.01089)0.515:0.00568)0.997:0.03481,((XP_026633365.1[TRIM6]:0.02328,(XP_038181425.1[TRIM6]:5.5E-4,XP_038181434.1[TRIM6]:0.0204)0.959:0.01462)1.000:0.04848,((XP_021079370.2[TRIM6]:0.01419,((XP_027263714.1[TRIM6]:5.5E-4,(XP_027263713.1[TRIM6]:5.5E-4,(XP_035298205.1[TRIM6]:0.01448,(XP_027263717.1[TRIM6]:0.00949,XP_035298206.1[TRIM6]:0.02707)1.000:0.06242)0.801:0.01688)0.957:5.5E-4)0.857:0.0144,(XP_035315849.1[TRIM6]:5.5E-4,XP_035309804.1[TRIM6]:0.00952)1.000:0.16537)0.930:0.0288)0.982:0.0222,(XP_006979085.1[TRIM6]:0.00212,(XP_037052581.1[TRIM6]:0.00294,XP_028717402.1[TRIM6]:5.4E-4)0.851:0.0059)0.998:0.02693)0.737:0.00594)0.689:0.00879)0.996:0.04157)0.829:0.01584)0.949:0.03174)0.930:0.02972,((XP_027798401.1[TRIM6]:5.3E-4,(XP_046297732.1[TRIM6]:0.00457,((XP_026256835.1[TRIM6]:5.4E-4,(XP_021577151.1[TRIM6]:0.00529,XP_040140797.1[TRIM6]:5.5E-4)0.862:0.00235)0.877:0.00214,XP_015333034.1[TRIM6]:5.5E-4)0.000:5.5E-4)0.844:0.00214)1.000:0.09711,(XP_004863422.1[TRIM6]:0.05951,(XP_023557905.1[TRIM6]:0.12867,(XP_023418866.1[TRIM6]:0.04276,(XP_005380152.1[TRIM6]:5.4E-4,XP_013367453.1[TRIM6]:0.02486)0.999:0.04442)0.856:0.01129)0.416:0.00733)1.000:0.06168)0.969:0.02368)0.911:0.02388)0.957:0.02909)0.027:0.00508,(XP_014448783.1[TRIM6]:0.09974,(XP_006162593.1[TRIM6]:5.5E-4,XP_006162592.1[TRIM6]:5.5E-4)1.000:5.5E-4)1.000:0.14588)0.966:0.02295)0.731:0.00412,(((XP_045039545.1[TRIM6]:0.02241,((XP_037002195.1[TRIM6]:0.01811,XP_036893644.1[TRIM6]:0.02767)0.930:0.01982,(XP_028371304.2[TRIM6]:0.00205,(XP_045695457.1[TRIM6]:0.00445,XP_045695456.1[TRIM6]:5.5E-4)0.970:0.01038)1.000:0.02665)0.335:0.00179)0.998:0.03032,(XP_036115454.1[TRIM6]:0.07963,((XP_016070519.1[TRIM6]:0.01056,XP_016070517.1[TRIM6]:5.4E-4)0.998:0.04053,((XP_036284004.1[TRIM6]:0.01047,XP_008158663.1[TRIM6]:0.01262)0.943:0.01011,(XP_015415573.1[TRIM6]:0.01466,(XP_006094617.1[TRIM6]:0.00397,(XP_005860882.1[TRIM6]:0.00808,XP_036181101.1[TRIM6]:0.00628)0.316:0.00232)0.424:5.3E-4)0.969:0.01309)0.990:0.0202)0.712:0.00583)0.821:0.008)0.905:0.01344,((XP_015982322.1[TRIM6]:0.02454,(XP_006915742.1[TRIM6]:0.0022,(XP_011381435.1[TRIM6]:0.00218,(XP_011381433.1[TRIM6]:5.5E-4,((XP_039703824.1[TRIM6]:5.5E-4,XP_011381434.2[TRIM6]:5.5E-4)1.000:5.5E-4,(XP_006915741.1[TRIM6]:5.5E-4,XP_006915740.1[TRIM6]:0.002)0.478:0.00416)0.744:0.00202)0.728:5.5E-4)0.759:0.00266)0.981:0.02011)0.996:0.02953,((XP_019523993.1[TRIM6]:5.5E-4,(XP_019523991.1[TRIM6]:5.5E-4,XP_019523992.1[TRIM6]:0.00428)0.820:5.5E-4)1.000:0.04563,((XP_032976648.1[TRIM6]:5.5E-4,XP_032976647.1[TRIM6]:0.01304)0.910:0.00688,(XP_019571424.1[TRIM6]:0.01119,((XP_019571421.1[TRIM6]:5.5E-4,XP_019571422.1[TRIM6]:0.01529)0.919:5.5E-4,XP_019571423.1[TRIM6]:5.5E-4)0.764:0.00329)0.886:0.01101)0.993:0.02465)0.927:0.0092)0.797:0.00443)1.000:0.03558)0.762:0.00321)0.744:0.0025)0.141:0.00629)0.974:0.0282)0.999:0.04674)0.453:0.00336)0.869:5.5E-4)0.882:0.00406,(XP_004407624.1[TRIM6]:0.00635,((XP_025750150.1[TRIM6]:5.5E-4,XP_025750152.1[TRIM6]:5.5E-4)0.800:0.00211,((XP_027971762.1[TRIM6]:5.5E-4,XP_027971764.1[TRIM6]:5.5E-4)0.000:5.5E-4,(XP_027436194.1[TRIM6]:0.01294,((XP_027436191.1[TRIM6]:5.5E-4,XP_027436193.1[TRIM6]:5.5E-4)0.000:5.5E-4,XP_027436195.1[TRIM6]:0.0106)0.998:0.00139)1.000:7.4E-4)0.779:0.00208)0.903:0.00415)0.754:0.00208)0.891:0.00411,(((XP_035931886.1[TRIM6]:5.5E-4,(XP_032282950.1[TRIM6]:5.5E-4,XP_032282949.1[TRIM6]:0.01536)0.817:0.00211)0.000:5.5E-4,XP_035931888.1[TRIM6]:5.5E-4)0.000:5.5E-4,XP_035931889.1[TRIM6]:0.00689)0.890:0.00422)0.797:0.00205,((XP_021540966.1[TRIM6]:0.00214,XP_021540967.1[TRIM6]:5.5E-4)0.908:0.00422,(XP_030883358.1[TRIM6]:5.5E-4,XP_006732780.1[TRIM6]:5.5E-4)0.916:0.00423)0.254:5.4E-4)0.842:0.00205)0.713:0.00361)1.000:0.22713,((((XP_010600746.1[TRIM22]:0.12556,(XP_004389129.1[TRIM22]:5.5E-4,XP_023598780.1[TRIM22]:0.00643)1.000:0.11199)1.000:0.1476,((XP_006162011.1[TRIM22]:0.17367,(XP_008561262.1[TRIM22]:0.21701,(XP_008064723.1[TRIM22]:0.13495,(((XP_035121493.1[TRIM22]:0.02831,(XP_012312217.1[TRIM22]:0.00201,XP_012312220.1[TRIM22]:5.5E-4)0.999:0.02029)0.668:5.4E-4,((XP_032096430.1[TRIM22]:0.00399,XP_017362757.1[TRIM22]:0.00201)0.999:0.02698,XP_003923405.1[TRIM22]:0.04064)0.833:0.0062)1.000:0.06107,(((NP_001153280.1[TRIM22]:0.00202,(((NP_001186502.1[TRIM22]:0.00205,NP_006065.2[TRIM22]:5.5E-4)0.825:0.00201,XP_004050610.3[TRIM22]:0.01015)0.000:5.5E-4,(NP_001106867.1[TRIM22]:0.002,XP_003819095.1[TRIM22]:5.5E-4)0.950:0.00606)0.890:0.00403)0.954:0.01064,(NP_001267028.1[TRIM22]:0.00202,(XP_032022678.1[TRIM22]:5.5E-4,XP_032022677.1[TRIM22]:5.5E-4)0.892:0.00403)0.886:0.00559)0.953:0.0165,(((XP_011818977.1[TRIM22]:5.5E-4,(XP_023065395.1[TRIM22]:0.00603,XP_011818978.1[TRIM22]:0.00202)0.000:5.5E-4)0.000:5.5E-4,((XP_017742797.1[TRIM22]:0.002,XP_010362847.1[TRIM22]:5.5E-4)0.807:0.00201,XP_033063856.1[TRIM22]:0.0101)0.781:0.002)0.972:0.01518,(((XP_011827370.1[TRIM22]:0.00202,XP_011827369.1[TRIM22]:5.4E-4)0.810:0.002,(XP_025211414.1[TRIM22]:0.00201,XP_025211413.1[TRIM22]:5.5E-4)0.782:0.00199)0.870:0.00426,(XP_008018066.2[TRIM22]:0.0158,(NP_001162333.1[TRIM22]:0.00601,((XP_005578955.2[TRIM22]:0.002,(XP_011717099.1[TRIM22]:0.002,NP_001106830.1[TRIM22]:5.5E-4)0.000:5.5E-4)0.977:0.00804,NP_001292894.1[TRIM22]:5.5E-4)0.000:5.4E-4)0.917:0.00619)0.373:0.00212)0.953:0.01121)0.999:0.03818)0.966:0.0244)1.000:0.07312)0.868:0.02036)0.721:0.01539)0.937:0.0385,(((XP_007092268.2[TRIM22]:0.02522,(XP_019667490.2[TRIM22]:0.03211,(XP_026908444.1[TRIM22]:0.00659,(XP_040317322.1[TRIM22]:0.00439,XP_025783695.1[TRIM22]:0.00431)0.800:0.00216)0.872:0.0044)0.829:0.00833)1.000:0.19276,(((XP_038286247.1[TRIM22]:5.5E-4,XP_025315035.1[TRIM22]:0.00209)0.999:0.03583,(XP_025844211.1[TRIM22]:5.5E-4,(XP_041586571.1[TRIM22]:5.5E-4,XP_041586576.1[TRIM22]:5.5E-4)0.908:0.00414)1.000:0.04046)1.000:0.0611,(((((XP_032216272.1[TRIM22]:0.00383,(XP_032709181.1[TRIM22]:0.02984,(XP_032216273.1[TRIM22]:0.00614,XP_044927262.1[TRIM22]:0.02083)0.783:0.00322)1.000:0.05302)0.771:0.00406,XP_004779051.2[TRIM22]:0.01753)0.990:0.01869,(XP_032709180.1[TRIM22]:0.00423,XP_022377836.1[TRIM22]:0.01455)0.909:0.00782)0.812:0.0055,(XP_045873402.1[TRIM22]:5.5E-4,XP_045873404.1[TRIM22]:5.5E-4)1.000:0.04597)1.000:0.06007,((XP_044236411.1[TRIM22]:0.00662,XP_008707794.1[TRIM22]:5.5E-4)1.000:0.05987,((XP_012420377.1[TRIM22]:0.0215,((XP_035578716.1[TRIM22]:0.00366,XP_025721933.1[TRIM22]:0.01054)0.939:0.01352,(XP_027971867.1[TRIM22]:5.5E-4,XP_027436190.2[TRIM22]:0.00312)0.960:0.01472)0.929:0.01077)0.999:0.04913,(((XP_035931882.1[TRIM22]:5.5E-4,(XP_035931884.1[TRIM22]:5.5E-4,XP_035931883.1[TRIM22]:5.5E-4)0.242:5.3E-4)0.894:0.00361,(XP_032282948.1[TRIM22]:0.00763,(XP_032282945.1[TRIM22]:5.5E-4,XP_032282946.1[TRIM22]:5.5E-4)0.000:5.4E-4)0.940:0.00719)0.965:0.00991,((XP_034851142.1[TRIM22]:5.5E-4,(XP_034851140.1[TRIM22]:5.5E-4,XP_034851141.1[TRIM22]:5.5E-4)0.748:5.4E-4)0.964:0.01093,(XP_044775325.1[TRIM22]:0.0021,XP_021540969.1[TRIM22]:5.5E-4)0.850:0.00438)0.985:0.0156)0.962:0.01946)0.998:0.03669)0.495:0.01007)0.862:0.02224)0.979:0.04901)1.000:0.16148,(((((XP_042089066.1[TRIM22]:5.5E-4,XP_042089064.1[TRIM34]:5.5E-4)1.000:0.35551,(XP_032345081.1[TRIM5]:0.01943,XP_031316041.1[TRIM5]:0.02414)1.000:0.30483)0.889:0.05198,(XP_004418371.1[TRIM5]:0.13275,(XP_005612166.1[TRIM5]:0.00103,XP_014695120.2[TRIM5]:0.01062)1.000:0.21619)0.908:0.0442)0.000:0.00601,((((((((XP_014316239.1[TRIM22]:0.03243,XP_014390732.1[TRIM22]:0.02375)0.952:0.01615,(XP_036181094.1[TRIM22]:5.4E-4,XP_036181097.1[TRIM22]:0.03544)0.924:0.00965)1.000:0.06004,((XP_045433649.1[TRIM22]:5.5E-4,XP_036284001.1[TRIM22]:5.5E-4)1.000:0.10469,(XP_008158664.1[TRIM22]:5.4E-4,XP_008158665.1[TRIM22]:0.00203)1.000:0.06038)0.727:0.01121)0.997:0.05013,((XP_014395497.1[TRIM22]:0.05265,(XP_014316245.2[TRIM22]:0.05884,(XP_006770132.2[TRIM22]:0.06988,(XP_036181104.1[TRIM22]:0.00804,(XP_036181103.1[TRIM22]:5.5E-4,XP_036181102.1[TRIM22]:5.5E-4)0.766:5.3E-4)0.984:0.04853)0.832:0.02336)0.937:0.05304)0.927:0.03354,(XP_036284042.1[TRIM22]:0.12023,XP_027993442.1[TRIM22]:0.1282)0.996:0.05913)0.908:0.04732)0.995:0.05959,(XP_016070468.1[TRIM22]:0.00204,XP_016070466.1[TRIM22]:5.5E-4)1.000:0.16452)0.975:0.03837,XP_036115126.1[TRIM22]:0.1503)0.877:0.01466,(XP_036077541.1[TRIM5]:0.2159,((XP_027993440.1[TRIM22]:0.18902,XP_036115121.1[TRIM5]:0.25731)0.942:0.0722,(((XP_024430446.1[TRIM22]:0.05844,(((XP_035886067.1[TRIM22]:5.4E-4,(XP_035886066.1[TRIM22]:0.00163,XP_028372300.2[TRIM22]:0.00201)1.000:5.5E-4)0.830:0.00199,XP_035886065.1[TRIM22]:5.3E-4)1.000:0.05294,((XP_036907457.1[TRIM22]:5.5E-4,XP_036907459.1[TRIM22]:0.00208)1.000:0.08602,(XP_037002202.1[TRIM22]:5.4E-4,(XP_037002197.1[TRIM22]:5.5E-4,XP_037002203.1[TRIM22]:5.5E-4)0.742:0.00202)1.000:0.0484)0.984:0.03124)0.979:0.02502)0.988:0.02911,(((XP_037002204.1[TRIM22]:0.08388,(XP_036891415.1[TRIM5]:0.09414,(XP_036891412.1[TRIM22]:5.5E-4,XP_036891411.1[TRIM22]:0.00592)0.750:0.00248)0.982:0.04293)0.947:0.03806,((XP_035886051.1[TRIM22]:5.5E-4,(XP_035886045.1[TRIM5]:0.00468,XP_035886050.1[TRIM22]:0.02473)0.353:5.5E-4)0.999:0.04144,(XP_045695450.1[TRIM5]:0.00791,XP_045695448.1[TRIM22]:5.5E-4)0.994:0.02556)0.999:0.05434)0.927:0.03888,XP_024430439.1[TRIM5]:0.12204)0.999:0.08296)0.941:0.01672,(XP_016070412.1[TRIM5]:0.30158,(XP_045039546.1[TRIM22]:0.04652,(((XP_036995001.1[TRIM22]:5.5E-4,XP_036995002.1[TRIM22]:5.4E-4)1.000:0.07152,(XP_036907454.1[TRIM22]:0.00206,XP_036907456.1[TRIM22]:5.5E-4)1.000:0.07497)0.986:0.03284,(XP_045695453.1[TRIM22]:0.01479,(XP_028372304.1[TRIM22]:5.5E-4,XP_035886074.1[TRIM22]:5.5E-4)0.976:0.01449)1.000:0.05229)0.921:0.01395)0.277:0.06897)0.000:5.5E-4)0.551:0.01884)0.984:0.06434)0.000:5.4E-4)0.997:0.03802,((XP_016005550.2[TRIM22]:0.09872,(XP_006915737.1[TRIM22]:0.01438,(XP_023380643.1[TRIM22]:0.01386,(XP_039703821.1[TRIM22]:0.19146,XP_039703817.1[TRIM22]:5.4E-4)0.823:0.00539)0.771:0.00306)0.998:0.04851)1.000:0.11912,(((XP_032974799.1[TRIM22]:0.1399,((XP_019523971.1[TRIM22]:0.05275,(XP_019523962.1[TRIM22]:5.5E-4,XP_019523961.1[TRIM22]:5.3E-4)1.000:0.06752)0.859:0.01382,((XP_019523974.1[TRIM5]:5.4E-4,XP_019523972.1[TRIM5]:0.00269)0.999:0.2008,XP_019490470.1[TRIM11]:0.03392)0.899:0.08151)0.998:0.08146)0.056:0.04328,XP_019611378.1[TRIM22]:0.21092)0.339:0.01339,(XP_023396370.1[TRIM5]:0.00619,XP_023398215.1[TRIM5]:0.01913)1.000:0.54207)0.644:0.03605)0.820:0.03083)0.921:0.03921)0.062:0.01831,(XP_004418374.1[TRIM22]:0.09031,(XP_014695136.1[TRIM22]:0.00535,XP_005612168.1[TRIM22]:0.00487)1.000:0.11948)0.996:0.06008)0.214:0.01643)0.999:0.06453)0.993:0.05002)0.996:0.0588,(((XP_007952339.2[TRIM22]:0.24825,((((XP_015333033.1[TRIM6]:0.0087,XP_027798397.1[TRIM6]:0.00395)1.000:0.21107,((XP_021508843.1[None]:0.13009,((XP_032750966.1[TRIM6]:5.4E-4,XP_038959663.1[TRIM34]:0.05377)0.990:0.05256,(XP_036009110.1[TRIM34]:0.03613,XP_029335508.1[TRIM34]:0.06167)0.976:0.04639)0.998:0.04014)0.908:0.01572,(XP_041523088.1[TRIM34]:0.09736,XP_007651744.1[TRIM34]:0.12577)0.883:0.01568)1.000:0.16214)0.925:0.02692,((XP_045413295.1[TRIM34]:0.0714,XP_012509884.1[TRIM34]:0.04894)1.000:0.1007,(XP_039326923.1[TRIM34]:0.08438,(NP_001003819.1[TRIM34-TRIM6]:0.00846,XP_018892635.1[TRIM34]:0.001)1.000:0.05527)1.000:0.05545)0.976:0.03614)0.991:0.03506,(XP_015415633.1[TRIM34]:0.17248,(XP_040487244.1[None]:0.11795,(XP_010858822.1[None]:0.02369,(XP_020728646.1[TRIM34]:5.5E-4,XP_020728647.1[TRIM34]:5.5E-4)1.000:0.12808)1.000:0.08974)0.600:0.0343)0.971:0.0276)1.000:0.08227)0.829:0.03681,((XP_004455066.1[TRIM6]:0.03789,XP_004467859.1[TRIM22]:0.18724)1.000:0.30586,(XP_023418871.1[TRIM12]:0.43036,(XP_010633730.2[TRIM5]:0.02297,XP_033619814.1[None]:0.00469)1.000:0.16907)1.000:0.20214)0.933:0.05446)1.000:0.17188,((((XP_023396375.1[TRIM5]:0.04353,(XP_023396376.1[TRIM5]:5.3E-4,XP_023396377.1[TRIM5]:5.5E-4)0.991:0.11035)1.000:0.52302,(((XP_023598784.1[TRIM5]:0.01656,XP_004389130.1[TRIM34]:5.1E-4)1.000:0.19807,((XP_023398206.1[TRIM5]:5.5E-4,(XP_023398205.1[TRIM5]:5.5E-4,(XP_023396379.1[TRIM5]:5.5E-4,(XP_023396380.1[TRIM5]:5.5E-4,XP_023396378.1[TRIM5]:0.07939)1.000:0.00134)0.994:0.1099)0.935:0.07668)0.003:7.5E-4,(XP_023398207.1[TRIM5]:5.5E-4,XP_023398204.1[TRIM5]:0.00522)0.000:0.01672)1.000:0.12798)0.974:0.10693,((XP_006870391.1[TRIM5]:0.14813,XP_006870390.1[TRIM5]:0.07389)1.000:0.26806,(XP_045146486.1[TRIM5]:5.5E-4,XP_004717152.1[TRIM5]:0.00397)1.000:0.44928)0.940:0.10559)0.983:0.0806)0.879:0.03407,((((((XP_036077536.1[TRIM22]:0.19891,XP_023380642.1[TRIM22]:0.35643)1.000:0.11616,((XP_014695137.2[TRIM22]:0.00915,(XP_023501637.1[TRIM22]:5.5E-4,(XP_023501638.1[TRIM22]:5.5E-4,XP_023501633.1[TRIM22]:5.5E-4)0.000:5.5E-4)0.986:0.02179)1.000:0.25454,(XP_014637865.1[TRIM22]:0.20741,XP_014637853.1[TRIM22]:0.21012)0.071:0.01935)0.976:0.04671)0.468:0.01128,(((((XP_014597163.1[TRIM5]:0.01423,XP_008523632.1[TRIM5]:0.04645)0.860:0.01039,(XP_044609216.1[TRIM5]:5.4E-4,(XP_044609219.1[TRIM5]:0.04245,(XP_044609218.1[TRIM5]:5.5E-4,XP_044609217.1[TRIM5]:5.5E-4)0.424:0.01035)0.973:0.00181)0.849:0.00848)1.000:0.12546,(XP_014637878.1[TRIM5]:0.09489,(XP_008522591.1[TRIM22]:5.5E-4,(XP_023501631.1[TRIM5]:0.00799,(XP_001504501.2[TRIM22]:5.5E-4,XP_014695135.2[TRIM22]:0.03792)1.000:0.00131)1.000:5.6E-4)1.000:0.21525)0.806:0.02755)0.413:0.03247,(XP_014695130.2[TRIM5]:0.17421,(XP_014695143.2[TRIM22]:0.09336,(XP_023501636.1[TRIM22]:0.00556,(XP_008522579.1[TRIM5]:0.06595,(XP_008522569.1[TRIM22]:5.5E-4,XP_008522532.1[TRIM22]:5.4E-4)0.896:0.02943)0.957:5.4E-4)0.996:0.07999)1.000:0.28785)0.927:0.04565)0.317:0.01081,((((XP_036077539.1[TRIM5]:0.16156,(XP_036077544.1[TRIM5]:0.08257,(XP_039703822.1[TRIM34]:0.0246,(XP_011381454.1[TRIM34]:0.05094,XP_015447817.1[TRIM34]:0.02504)0.169:0.02228)0.923:0.03531)0.920:0.0429)0.996:0.10198,(((((XP_019523977.1[TRIM5]:5.5E-4,XP_019523981.1[TRIM5]:5.5E-4)1.000:0.10617,(XP_019523976.1[TRIM5]:5.5E-4,(XP_019523975.1[TRIM5]:0.02218,XP_019523982.1[TRIM5]:0.02742)1.000:0.02788)1.000:0.11494)0.073:0.06741,XP_015415684.1[TRIM22]:0.20637)0.000:0.00387,(XP_019611377.1[TRIM22]:0.07073,XP_032974800.1[TRIM22]:0.07053)0.998:0.12665)1.000:0.12338,((((XP_045039553.1[TRIM5]:0.15201,(XP_045695454.1[TRIM5]:5.3E-4,XP_045695455.1[TRIM5]:5.5E-4)0.994:0.07897)0.999:0.24058,((XP_045039544.1[TRIM5]:0.04024,XP_024430434.1[TRIM5]:5.4E-4)0.994:0.0623,((XP_045695451.1[TRIM5]:0.02132,XP_028372907.1[TRIM5]:0.02366)1.000:0.05946,(XP_037009765.1[TRIM5]:0.08513,(XP_036907460.1[TRIM5]:0.05254,XP_036893640.1[TRIM5]:0.31633)0.849:0.02479)0.984:0.03776)0.952:0.05346)1.000:0.23492)0.428:0.05093,(XP_037002205.1[TRIM5]:0.07773,((XP_024430436.1[TRIM5]:0.11089,(XP_045695514.1[None]:0.04748,XP_035886052.1[TRIM5]:0.04794)0.996:0.07717)0.999:0.0967,(XP_045039540.1[TRIM5]:5.4E-4,XP_045039541.1[TRIM5]:5.5E-4)1.000:0.2315)0.141:0.01787)0.961:0.05219)0.981:0.03192,(((((XP_045434020.1[TRIM5]:0.0634,(XP_036283992.1[TRIM5]:5.5E-4,XP_036283987.1[TRIM5]:5.5E-4)0.999:5.5E-4)1.000:0.11675,(XP_008158694.1[TRIM5]:0.07763,((((((XP_005867353.1[TRIM5]:0.01668,XP_014389424.1[TRIM5]:0.00366)0.615:0.00176,XP_014389423.1[TRIM5]:5.4E-4)0.905:0.02688,XP_014305207.1[TRIM5]:0.10658)0.692:0.00836,XP_036181100.1[TRIM5]:0.05952)0.842:0.01377,(XP_006767987.1[TRIM5]:0.04171,(XP_014305204.1[TRIM5]:5.5E-4,XP_014305203.1[TRIM5]:5.5E-4)1.000:0.0876)0.952:0.02341)0.999:0.06795,(XP_036181106.1[TRIM5]:5.5E-4,XP_036181108.1[TRIM5]:0.06026)1.000:0.07096)0.992:0.0414)0.115:0.01281)1.000:0.18143,((((XP_036180353.1[TRIM5]:0.18998,XP_006767986.2[TRIM5]:0.08682)0.013:0.02241,XP_014399628.1[TRIM5]:0.13274)0.891:0.01961,((XP_006094622.1[TRIM5]:0.10152,(XP_023614537.1[TRIM5]:0.05219,XP_023614533.1[TRIM5]:0.08374)0.943:0.02704)0.907:0.01789,(XP_036181111.1[TRIM5]:0.06502,(XP_015422163.1[TRIM5]:0.17651,(XP_015423518.1[TRIM5]:5.5E-4,XP_006770130.1[TRIM5]:0.14473)0.958:0.04544)0.068:0.03612)0.999:0.07564)0.818:0.01615)1.000:0.09448,(((((XP_045434017.1[TRIM5]:5.4E-4,XP_045434021.1[TRIM5]:0.00869)0.000:5.5E-4,((((XP_036283989.1[TRIM5]:5.5E-4,XP_045434019.1[TRIM5]:0.01556)1.000:7.9E-4,XP_036283995.1[TRIM5]:5.5E-4)1.000:0.00121,XP_045434015.1[TRIM5]:5.3E-4)1.000:0.06292,XP_045434018.1[TRIM5]:5.4E-4)0.995:0.02093)0.999:0.07811,XP_045434016.1[TRIM5]:0.17895)1.000:0.0825,(XP_008158659.2[TRIM5]:5.5E-4,(XP_027993435.1[TRIM5]:5.5E-4,(XP_027993434.1[TRIM5]:0.00193,XP_027993427.1[TRIM5]:5.5E-4)1.000:0.00113)1.000:7.7E-4)1.000:0.04783)0.915:0.01827,(XP_036181110.1[TRIM5]:0.08253,(XP_014397487.1[TRIM5]:5.4E-4,XP_006752668.1[TRIM5]:0.17596)0.975:0.08294)0.724:0.01674)0.161:0.01607)1.000:0.08529)0.762:0.03173,(XP_016070465.1[TRIM5]:0.23163,(XP_016072768.1[TRIM5]:0.00221,XP_016072769.1[TRIM5]:0.00474)1.000:0.24646)0.984:0.05683)0.449:0.02452,(((XP_036115130.1[TRIM5]:5.5E-4,(XP_036115127.1[TRIM5]:5.4E-4,XP_036115129.1[TRIM5]:0.02278)0.933:0.00676)1.000:0.28024,(XP_036115124.1[TRIM5]:0.01136,(XP_036115120.1[TRIM5]:5.7E-4,(XP_036115122.1[TRIM5]:0.06085,XP_036115119.1[TRIM5]:0.00195)0.000:5.4E-4)0.755:0.00628)1.000:0.18886)0.913:0.03938,((XP_036113723.1[TRIM5]:0.00217,XP_036109537.1[TRIM5]:0.02)1.000:0.26054,XP_036115125.1[TRIM5]:0.31135)0.360:0.03989)0.478:0.02759)0.991:0.05241)0.947:0.02592)0.675:0.01165)0.836:0.01111,((((XP_045340228.1[TRIM5]:0.01213,((XP_044893960.1[TRIM5]:5.5E-4,(NP_001157131.1[TRIM5]:5.5E-4,(XP_043436419.1[TRIM5]:0.004,(((XP_040317318.1[TRIM5]:5.5E-4,XP_040317319.1[TRIM5]:5.5E-4)0.997:0.0237,((XP_025783696.1[TRIM5]:0.01604,XP_014930816.1[TRIM5]:5.5E-4)1.000:5.4E-4,XP_026908442.1[TRIM5]:5.5E-4)0.000:5.5E-4)0.843:0.00333,XP_023094675.1[TRIM5]:5.5E-4)1.000:0.01725)0.000:0.00192)1.000:0.0019)0.882:0.00631,XP_030186681.1[TRIM5]:0.00405)0.884:0.00637)0.688:6.2E-4,((XP_007092267.1[TRIM5]:5.5E-4,XP_015397588.1[TRIM5]:5.5E-4)0.784:0.00317,(XP_019293582.1[TRIM5]:0.00398,XP_042763180.1[TRIM5]:5.5E-4)0.894:0.008)0.869:0.00887)1.000:0.09573,(XP_039079719.1[TRIM5]:0.08403,XP_029812239.1[TRIM34]:0.05785)0.851:0.03917)0.998:0.1559,(((XP_022377838.1[TRIM22]:0.15412,((XP_044116169.1[TRIM22]:0.0608,(((XP_032216287.1[TRIM5]:5.5E-4,XP_032216286.1[TRIM5]:0.02444)0.956:0.02356,(XP_004779056.1[TRIM5]:5.5E-4,XP_044927461.1[TRIM5]:0.01611)0.941:0.01939)0.122:5.3E-4,XP_032216283.1[TRIM5]:5.4E-4)0.979:0.04169)0.991:0.03655,(XP_032709183.1[TRIM5]:5.4E-4,XP_032709185.1[TRIM34]:0.04288)0.917:0.03801)0.351:0.01927)0.805:5.5E-4,(XP_045873412.1[TRIM5]:5.4E-4,(XP_045873413.1[TRIM34]:0.14598,XP_045873410.1[TRIM5]:0.00969)0.659:0.00808)0.999:0.09035)1.000:0.08483,(((XP_026345387.1[TRIM5]:0.02775,((XP_008707803.1[TRIM5]:5.5E-4,(XP_045638891.1[TRIM5]:5.5E-4,XP_045638888.1[TRIM5]:0.02371)0.882:0.01144)0.716:0.00593,((XP_045638889.1[TRIM34]:0.01116,XP_026345388.1[TRIM34]:5.5E-4)0.984:0.09177,(XP_008707805.1[TRIM34]:5.3E-4,XP_008707804.1[TRIM34]:0.06231)0.839:0.04078)0.973:0.09813)0.824:0.02022)0.950:0.03993,XP_034523506.1[TRIM22]:0.05391)0.994:0.04669,(((((((XP_045750221.1[TRIM34]:0.00681,(XP_034851158.1[TRIM34]:5.4E-4,(XP_034851157.1[TRIM34]:5.4E-4,(XP_045750224.1[TRIM34]:0.00536,XP_045750223.1[TRIM34]:5.3E-4)0.424:0.00531)0.938:0.01038)0.919:0.01153)0.850:5.3E-4,XP_034851154.1[TRIM34]:5.4E-4)0.888:0.00705,XP_030883346.1[TRIM22]:0.01821)0.859:0.00759,XP_021540968.1[TRIM34]:0.11214)0.895:0.00765,XP_035931902.1[TRIM34]:5.4E-4)0.880:5.4E-4,(XP_032282959.1[TRIM34]:0.15183,(XP_035931899.1[TRIM34]:0.03973,((XP_032282960.1[TRIM34]:0.01059,XP_035931904.1[TRIM34]:5.3E-4)0.938:0.01041,XP_035931905.1[TRIM34]:5.4E-4)0.902:0.01157)0.004:0.00778)1.000:0.00559)0.893:0.01254,(XP_012420375.1[TRIM5]:0.04841,XP_025704321.1[TRIM5]:0.08482)0.995:0.04622)0.998:0.08911)0.556:0.01804)1.000:0.12085)1.000:0.24029)0.776:0.03707,XP_008561950.1[TRIM22]:0.24577)0.204:0.02186)0.787:0.02757)0.729:0.02551,(XP_016048196.1[TRIM5]:0.4915,XP_007533505.1[TRIM5]:0.38772)0.947:0.07436)0.621:0.04388,(((((XP_036782928.1[TRIM5]:0.01716,XP_017497923.2[TRIM5]:0.0277)1.000:0.39272,((((XP_045695462.1[TRIM5]:0.04019,XP_045695461.1[TRIM5]:0.06081)0.926:0.05348,XP_035886055.1[TRIM5]:0.03677)0.862:0.05948,XP_035886054.1[TRIM5]:0.04012)0.985:0.18364,((XP_008591731.1[TRIM5]:0.16592,(XP_008561263.1[TRIM5]:0.3972,XP_008588697.1[TRIM5]:0.30979)0.092:0.04235)0.937:0.10328,(XP_012312222.1[TRIM5]:0.11852,(XP_015300128.1[TRIM5]:0.0509,(XP_030684471.1[TRIM5]:0.00936,XP_032022694.1[TRIM5]:0.01507)1.000:0.08678)0.964:0.04604)1.000:0.34816)0.272:0.065)0.769:0.05394)0.827:0.02737,((((((XP_012891057.1[TRIM5]:0.00265,XP_042544199.1[TRIM5]:0.00753)1.000:0.30503,(XP_042544162.1[TRIM5]:0.06937,((XP_042544187.1[TRIM5]:0.04418,XP_012891056.1[TRIM5]:0.05101)1.000:0.14432,(XP_042544168.1[TRIM5]:5.4E-4,((XP_012891055.1[TRIM5]:5.4E-4,XP_012891054.1[TRIM5]:0.01065)1.000:0.03579,(XP_042544177.1[TRIM5]:0.00789,XP_042544158.1[TRIM5]:5.5E-4)0.831:0.00314)0.986:0.0262)1.000:0.14432)0.612:0.03212)1.000:0.26099)1.000:0.21132,((XP_012892771.1[TRIM5]:0.40049,(XP_012920391.1[TRIM5]:0.35221,((XP_013003093.1[TRIM12]:0.18522,XP_013003095.1[TRIM5]:0.20972)0.939:0.07718,((XP_005380150.1[TRIM5]:5.5E-4,(XP_013367456.1[TRIM12]:5.5E-4,XP_013367458.1[TRIM5]:5.5E-4)0.874:0.00281)1.000:0.25143,((XP_023557888.1[TRIM5]:0.11592,XP_004642069.1[TRIM12]:0.46559)0.481:0.03866,(XP_012372563.1[TRIM5]:0.14512,(XP_023557886.1[TRIM5]:5.5E-4,XP_023557887.1[TRIM30]:5.5E-4)1.000:0.20139)0.874:0.02963)1.000:0.26952)0.824:0.05153)0.989:0.17131)0.992:0.21304)0.942:0.11796,(((((XP_015333037.1[TRIM5]:0.00259,XP_015333035.1[TRIM5]:5.5E-4)0.886:0.00799,((XP_046297733.1[TRIM5]:5.4E-4,XP_046297735.1[TRIM5]:0.00258)0.873:0.00631,(XP_046297736.1[TRIM5]:0.00853,(XP_015333038.1[TRIM5]:0.01204,XP_027798337.1[TRIM5]:0.02087)0.782:9.5E-4)0.998:0.08225)0.619:5.5E-4)0.156:0.00462,XP_027798336.1[TRIM5]:0.01169)0.989:0.05665,(XP_026238392.1[TRIM5]:0.07365,(((XP_026237863.1[TRIM5]:0.02476,XP_026237862.1[TRIM12]:0.03808)0.982:0.06203,(XP_026238529.1[TRIM12]:0.04012,XP_005342764.1[TRIM12]:0.2371)0.917:0.07463)0.127:0.05324,(XP_015359256.1[TRIM12]:0.06058,(XP_027798538.1[TRIM5]:5.3E-4,(XP_027798541.1[TRIM5]:5.5E-4,XP_027798540.1[TRIM5]:0.00149)0.999:8.6E-4)0.942:0.01787)0.922:0.0257)0.962:0.04225)0.421:0.01188)1.000:0.22866,((((((XP_031194069.1[TRIM30]:0.07589,XP_031243574.1[TRIM30]:0.36591)0.996:0.14843,((((XP_028637939.1[TRIM30]:0.23932,(XP_006508442.1[TRIM30]:0.02579,(XP_036009560.1[TRIM30]:0.01929,XP_006508443.1[TRIM30]:0.00821)0.135:0.00551)1.000:0.1898)0.905:0.0587,(XP_038957048.1[TRIM30]:0.03635,XP_032750975.1[TRIM30]:0.13166)0.999:0.1617)0.894:0.05758,(XP_030099047.1[None]:0.28446,XP_006507609.1[TRIM79]:0.16967)0.405:0.04048)0.217:0.03027,(XP_034378292.1[TRIM30]:0.11,XP_034374166.1[TRIM30]:0.05769)0.991:0.08055)0.826:0.04369)0.996:0.15918,(XP_036032806.1[TRIM12]:0.3783,((((XP_027263703.1[TRIM12]:5.4E-4,XP_027263704.1[TRIM12]:0.00399)0.999:0.12189,((XP_027263711.1[TRIM30]:0.02459,(XP_027263708.1[TRIM12]:5.5E-4,(XP_035298210.1[TRIM12]:5.5E-4,XP_035298211.1[TRIM12]:5.5E-4)0.912:0.00265)0.981:0.21808)0.982:0.15576,(XP_027263710.1[TRIM30]:0.01218,XP_035298212.1[TRIM30]:5.3E-4)0.760:0.05805)0.994:0.11384)0.994:0.08656,(XP_038206110.1[TRIM30]:0.14692,XP_041522616.1[TRIM30]:0.25375)0.990:0.10682)0.793:0.02281,(XP_035298202.1[TRIM30]:0.1807,(XP_040613118.1[TRIM12]:0.1519,(XP_040613131.1[TRIM30]:0.1316,(XP_040597022.1[TRIM12]:0.01506,XP_040597023.1[TRIM12]:5.5E-4)0.998:0.11549)0.307:0.02185)0.954:0.09329)0.951:0.06856)0.918:0.08469)0.929:0.08274)0.997:0.16979,(XP_021052144.1[TRIM5]:0.1417,((XP_036009055.1[TRIM12]:0.05482,(XP_017167723.1[TRIM5]:0.02874,XP_017167722.1[TRIM5]:0.0029)0.897:0.01736)0.961:0.05878,((NP_076324.2[TRIM12]:5.3E-4,(XP_017167864.1[TRIM12]:5.5E-4,NP_001355682.1[TRIM12]:0.04257)0.793:5.4E-4)0.933:5.4E-4,NP_001355683.1[TRIM12]:0.17202)0.976:0.0399)0.981:0.08332)1.000:0.29476)0.985:0.12645,((XP_029418139.1[TRIM30]:0.32881,XP_029418138.1[None]:0.25004)0.983:0.10526,((XP_008828822.1[TRIM30]:0.24734,((((XP_028717398.1[TRIM30]:0.00491,XP_006979087.1[TRIM30]:0.00558)0.993:0.02631,(XP_036022861.1[TRIM12]:0.07565,XP_036022840.1[TRIM30]:5.5E-4)0.999:0.04608)0.990:0.03336,(((XP_038196617.1[TRIM30]:0.00203,XP_038196635.1[TRIM30]:5.5E-4)0.999:0.03353,(XP_041521872.1[TRIM30]:0.00948,XP_005370230.1[TRIM30]:0.02116)0.299:0.00876)1.000:0.08799,(XP_005087334.1[TRIM30]:0.06185,(XP_003513301.1[TRIM30]:5.5E-4,(XP_027263722.1[TRIM30]:5.5E-4,XP_035293112.1[TRIM5]:5.4E-4)0.725:5.5E-4)0.999:0.04831)0.910:0.02298)0.436:0.01003)0.965:0.02597,(XP_021508849.1[TRIM12]:0.09695,(((NP_001014045.1[TRIM5]:0.01314,XP_032749036.1[TRIM30]:0.00695)1.000:0.07582,XP_031243565.1[TRIM12]:0.12909)0.615:0.01829,(((NP_001139479.1[TRIM12]:0.02022,(XP_029335436.1[TRIM30]:0.03291,NP_001297531.1[TRIM5]:0.02938)0.276:0.01743)1.000:0.05362,(XP_021052137.1[TRIM5]:0.11591,XP_021052129.1[TRIM5]:5.5E-4)1.000:0.04592)1.000:0.05406,(XP_028637901.1[TRIM30]:0.02984,(XP_034362060.1[TRIM5]:5.4E-4,XP_034362068.1[TRIM5]:0.16147)1.000:0.0406)0.990:0.0351)0.322:0.00527)1.000:0.05096)0.527:0.01804)1.000:0.14961)0.510:0.08982,((XP_021508846.1[TRIM30]:0.33476,((XP_006229979.1[TRIM30]:5.5E-4,XP_038957046.1[TRIM30]:5.4E-4)1.000:0.1738,(((XP_032751590.1[TRIM30]:0.02504,XP_006229977.1[TRIM30]:0.02305)1.000:0.15241,(NP_001365621.1[TRIM30]:0.15308,(XP_028637940.1[TRIM30]:0.04796,(XP_034379260.1[TRIM30]:0.00201,XP_034380203.1[TRIM30]:0.00201)1.000:0.06293)0.993:0.04743)0.846:0.02456)0.992:0.05121,((((NP_954597.2[TRIM79]:0.10408,(XP_021074585.1[TRIM30]:0.10135,(NP_001344396.1[TRIM30]:0.05115,XP_021010944.1[TRIM30]:0.06429)0.986:0.03573)0.979:0.03774)0.968:0.03211,(XP_031243576.1[TRIM30]:0.25824,((XP_031243573.1[TRIM30]:5.5E-4,XP_031243572.1[TRIM30]:5.5E-4)1.000:0.07401,(XP_031240351.1[TRIM30]:0.06565,XP_031194068.1[TRIM30]:0.04932)0.634:0.02189)0.586:0.0166)1.000:0.10243)0.969:0.03517,(XP_028637912.1[TRIM30]:0.10836,((XP_034342250.1[TRIM30]:0.09215,XP_034368493.1[TRIM30]:0.07105)0.984:0.03388,((XP_034378283.1[TRIM30]:5.2E-4,XP_034378276.1[TRIM30]:5.5E-4)1.000:0.07498,XP_034374159.1[TRIM30]:0.05137)0.218:0.0169)0.961:0.02823)0.924:0.02206)0.874:0.02541,(XP_021069713.1[TRIM30]:0.11287,XP_021010904.1[TRIM30]:0.03227)1.000:0.10876)0.917:0.03022)0.511:0.023)0.944:0.05216)0.973:0.05922,(((((((XP_038206104.1[TRIM30]:5.5E-4,XP_038206095.1[TRIM30]:5.5E-4)1.000:0.08609,(XP_005370222.1[TRIM30]:0.02413,XP_041522615.1[TRIM30]:0.02215)1.000:0.1319)0.994:0.05013,((XP_041523199.1[TRIM30]:0.04383,XP_005370235.1[TRIM30]:0.03763)1.000:0.05999,(XP_038194020.1[TRIM30]:5.3E-4,XP_038194019.1[TRIM30]:5.5E-4)1.000:0.05747)0.959:0.02974)0.872:0.01693,((XP_041522887.1[TRIM30]:0.12754,XP_038202228.1[TRIM30]:0.05852)0.991:0.03974,(XP_038196254.1[TRIM30]:0.12287,(XP_005370233.1[TRIM30]:0.11738,(XP_041522760.1[TRIM30]:0.06658,XP_026633376.1[TRIM30]:0.0953)0.587:0.0192)0.077:0.00987)0.940:0.0288)0.633:0.03361)0.564:0.02072,((XP_041523185.1[TRIM30]:0.0264,(XP_013210282.1[TRIM30]:5.4E-4,XP_026633378.1[TRIM30]:5.5E-4)0.998:0.03454)1.000:0.07963,(XP_038179807.1[TRIM30]:5.5E-4,(XP_038179825.1[TRIM30]:5.5E-4,XP_038179816.1[TRIM30]:5.5E-4)0.049:5.4E-4)1.000:0.10291)0.957:0.02923)0.998:0.05446,((XP_040597019.1[TRIM30]:0.14892,((XP_003515465.3[TRIM30]:5.5E-4,XP_027263705.1[TRIM30]:0.00253)1.000:0.09814,((XP_007606057.1[TRIM30]:0.00713,(XP_027263701.1[TRIM30]:0.01882,(XP_027263700.1[TRIM30]:5.5E-4,XP_027263702.1[TRIM30]:5.5E-4)0.000:5.4E-4)0.750:0.00223)1.000:0.04185,(XP_003515464.3[TRIM30]:5.5E-4,XP_035294194.1[TRIM30]:5.4E-4)0.996:0.03385)0.996:0.05665)0.917:0.04314)0.998:0.04669,((XP_040613109.1[TRIM30]:0.08688,((XP_027263723.1[TRIM30]:5.5E-4,XP_007651742.1[TRIM30]:0.00328)1.000:0.08387,((XP_040613166.1[TRIM30]:0.09361,XP_040613126.1[TRIM30]:0.08977)0.950:0.03563,((XP_027263724.1[TRIM30]:0.00255,XP_016819511.1[TRIM30]:0.01385)1.000:0.07515,(XP_027263728.1[TRIM30]:7.4E-4,XP_003512931.1[TRIM30]:0.00337)1.000:0.0673)0.976:0.03991)0.904:0.03761)0.578:0.02315)0.941:0.03369,(XP_040613152.1[TRIM30]:0.15478,XP_040613178.1[TRIM30]:0.13104)0.996:0.05551)0.592:0.00792)0.891:0.02016)0.959:0.02657,((XP_028717400.1[TRIM30]:0.24822,((XP_036022828.1[TRIM30]:0.02862,(XP_036048205.1[TRIM30]:5.4E-4,XP_036048186.1[TRIM30]:5.5E-4)1.000:0.07212)0.999:0.04057,((XP_015853207.2[TRIM30]:0.14939,XP_028717392.1[TRIM30]:0.0032)0.999:0.08607,(XP_042137096.1[TRIM30]:0.02019,XP_028717397.1[TRIM30]:0.01266)1.000:0.06183)0.099:0.01725)0.283:0.01897)0.869:0.02561,(XP_036028137.1[TRIM30]:0.17783,(XP_036053238.1[TRIM30]:0.13798,((XP_006979090.1[TRIM30]:0.02379,(XP_028717395.1[TRIM30]:0.06914,XP_028717390.1[TRIM30]:5.5E-4)1.000:0.05299)0.804:0.01701,(XP_028717394.1[TRIM12]:0.03288,XP_006979091.1[TRIM12]:0.02488)1.000:0.31805)0.956:0.06046)0.898:0.0329)0.022:0.01999)0.979:0.03207)0.960:0.0472)1.000:0.20771)0.961:0.06841)0.838:0.06707)0.774:0.06121,XP_012805592.1[TRIM12]:0.53774)0.936:0.0824)0.821:0.02029)0.740:0.04231)0.572:0.02514,((XP_004590030.2[TRIM5]:0.06869,(XP_040819867.1[TRIM5]:5.5E-4,(XP_040819866.1[TRIM5]:5.5E-4,XP_040819868.1[TRIM5]:5.4E-4)0.815:0.00187)1.000:0.1104)1.000:0.28114,((XP_017196941.1[TRIM5]:5.5E-4,NP_001099143.1[TRIM5]:5.5E-4)0.788:0.00648,(XP_017196990.1[TRIM5]:0.03742,XP_008256813.1[TRIM5]:0.09691)0.450:0.04778)1.000:0.23708)1.000:0.22263)0.794:0.03846,((XP_008064722.1[TRIM5]:0.20628,((XP_023365514.1[TRIM5]:0.0978,XP_023368709.1[TRIM5]:0.09551)1.000:0.32914,((NP_001296872.1[TRIM5]:0.00327,(XP_012642046.1[TRIM5]:5.4E-4,XP_012642047.1[TRIM5]:0.01396)0.914:0.02323)1.000:0.13857,(XP_045413292.1[TRIM5]:0.13217,XP_012509883.1[TRIM5]:0.13267)0.034:0.00785)0.993:0.09744)0.925:0.06746)0.303:0.01213,((XP_009005820.1[TRIM5]:0.0619,(XP_010332527.1[TRIM5]:0.09524,((XP_017362760.1[TRIM5]:5.4E-4,(XP_032096429.1[TRIM5]:0.03843,XP_017362761.1[TRIM5]:5.4E-4)0.999:0.07764)0.949:0.01607,XP_032096427.1[TRIM5]:0.01502)1.000:0.06964)0.416:0.01347)1.000:0.16932,((XP_011818983.1[TRIM5]:0.00835,((((XP_025211415.1[TRIM5]:0.00717,(XP_011827364.1[TRIM5]:0.00316,NP_001292893.1[TRIM5]:0.00278)0.881:0.00599)0.883:0.00471,(((XP_008018068.2[TRIM5]:0.02889,(NP_001106102.1[TRIM5]:0.00198,XP_009185022.2[TRIM5]:0.00398)0.878:0.00396)0.786:0.00232,NP_001028082.1[TRIM5]:0.01196)0.528:0.0023,(XP_024644510.1[TRIM5]:0.0139,(XP_045227335.1[TRIM5]:5.4E-4,((XP_024644511.1[TRIM5]:0.0068,XP_024644512.1[TRIM5]:5.4E-4)1.000:0.15319,(XP_045227340.1[TRIM5]:0.0434,(XP_045227339.1[TRIM5]:5.6E-4,(XP_011818984.1[TRIM5]:0.04282,XP_025211416.1[TRIM5]:0.01451)0.967:0.02624)0.812:0.04226)0.494:0.04141)1.000:0.12977)0.854:0.00726)0.982:0.01496)0.058:5.5E-4)0.995:0.01658,(XP_010362850.2[TRIM5]:5.5E-4,XP_017742798.1[TRIM5]:0.02122)0.864:0.00404)0.875:0.00433,((XP_033063857.1[TRIM5]:5.3E-4,XP_033063860.1[TRIM5]:0.00962)0.921:0.01014,XP_023065393.1[TRIM5]:0.00983)0.739:0.00358)0.759:0.00196)0.998:0.05751,(((NP_001266478.1[TRIM5]:0.00412,XP_018891206.1[TRIM5]:0.00204)0.916:0.00626,(NP_149023.2[TRIM5]:0.01659,(NP_001012668.1[TRIM5]:5.5E-4,((XP_016775384.1[TRIM5]:5.4E-4,(XP_016873951.1[TRIM5]:5.5E-4,(NP_149083.2[TRIM5]:0.04695,(((XP_011518728.1[TRIM5]:9.5E-4,XP_006718421.1[TRIM5]:5.5E-4)0.997:0.03039,(XP_034787920.1[TRIM5]:5.5E-4,XP_024202601.1[TRIM5]:5.4E-4)0.969:0.05651)0.947:0.08794,(XP_016873949.1[TRIM5]:0.16851,XP_011518729.1[TRIM5]:0.05264)0.700:0.07143)0.993:0.12338)0.752:0.01829)0.973:0.0478)0.876:0.03153,(XP_008970686.1[TRIM5]:5.3E-4,(XP_018891209.2[TRIM5]:0.00949,NP_149084.2[TRIM5]:0.01266)0.774:0.0031)0.888:0.02447)0.988:0.06921)0.875:0.00555)0.885:0.00566)0.893:0.00838,((NP_001124542.1[TRIM5]:0.0041,XP_024110124.1[TRIM5]:5.5E-4)0.992:0.02883,((XP_032022686.1[TRIM5]:5.4E-4,(XP_032022695.1[TRIM5]:5.5E-4,XP_030684470.1[TRIM5]:0.03296)1.000:0.06416)0.922:0.01008,(NP_001267042.1[TRIM5]:0.00202,XP_030684467.1[TRIM5]:5.5E-4)0.975:0.01336)1.000:0.05495)0.324:0.00885)0.993:0.04474)1.000:0.13358)1.000:0.18554)0.954:0.05255)0.807:0.03436,(XP_027621517.1[TRIM5]:0.26203,(XP_027621516.1[TRIM5]:0.22802,XP_027621792.1[TRIM5]:0.23689)0.953:0.08971)0.999:0.11311)0.991:0.05822)0.941:0.03187,((XP_015094004.1[TRIM5]:0.09826,(XP_032345078.1[TRIM5]:5.3E-4,(((XP_045379855.1[TRIM5]:0.00326,(XP_010946434.1[TRIM5]:5.5E-4,XP_010946434.2[TRIM5]:5.5E-4)0.998:0.06494)0.971:0.04762,(XP_010963284.1[TRIM5]:0.06779,(XP_032345079.1[TRIM5]:0.00391,XP_032345092.1[TRIM5]:0.09515)0.000:5.4E-4)0.977:0.08755)0.955:0.05236,(XP_032345083.1[TRIM5]:5.5E-4,(XP_010963282.1[TRIM5]:5.5E-4,XP_032345094.1[TRIM5]:0.02702)0.195:5.0E-4)0.654:0.00117)0.574:5.5E-4)0.958:0.04798)1.000:0.21506,(NP_001037997.1[TRIM5]:0.33653,(((((((XP_014334023.1[TRIM5]:0.05597,(XP_019822540.1[TRIM5]:5.5E-4,XP_024852741.1[TRIM5]:5.4E-4)0.889:0.01914)0.736:0.03627,(XP_010842009.1[TRIM5]:0.09569,XP_014332576.1[None]:0.01388)0.994:0.06273)0.927:0.05633,(XP_020767279.1[TRIM5]:0.2757,(XP_017900189.1[TRIM5]:0.15318,(XP_040114506.1[TRIM5]:0.12844,(XP_013832381.2[TRIM5]:0.02148,XP_027835244.2[TRIM5]:0.02183)0.577:0.03889)0.770:0.06979)0.993:0.11242)0.901:0.06562)0.971:0.14173,((XP_042089059.1[TRIM5]:0.11273,XP_042089058.1[TRIM5]:0.00247)1.000:8.9E-4,XP_042089057.1[TRIM5]:5.5E-4)0.945:0.03589)0.837:0.06614,((XP_043338571.1[TRIM5]:0.03436,XP_020767284.1[TRIM5]:0.03468)1.000:0.0417,(XP_040091715.1[TRIM5]:0.05475,(XP_025122299.1[TRIM5]:0.03656,XP_015330212.2[TRIM5]:0.01986)0.871:0.0164)0.139:5.5E-4)0.946:0.07746)0.786:0.06344,(XP_014333864.1[TRIM5]:0.39857,(XP_010858833.1[TRIM5]:0.17703,(XP_010842950.1[TRIM5]:0.08994,XP_042089056.1[TRIM5]:0.12467)0.910:0.05034)0.940:0.07453)0.993:0.16426)0.969:0.12172,((((XP_043761566.1[TRIM34]:0.00518,XP_043338385.1[TRIM34]:0.005)0.905:0.01106,(XP_020726371.1[TRIM34]:5.3E-4,XP_020726373.1[TRIM5]:5.5E-4)0.988:0.03611)0.998:0.04719,(((XP_010858720.1[TRIM34]:0.00765,(XP_019830864.1[TRIM5]:5.5E-4,XP_002693251.1[TRIM5]:5.3E-4)0.833:5.5E-4)0.793:0.00605,(XP_006053642.3[TRIM34]:5.5E-4,XP_044785377.1[TRIM6]:0.00478)0.966:0.01189)0.998:0.03316,(XP_005689857.2[TRIM5]:0.07048,(XP_040114510.1[TRIM5]:0.01956,((XP_042089063.1[TRIM5]:0.00398,(XP_042089065.1[TRIM5]:0.10414,XP_042089067.1[TRIM5]:5.5E-4)1.000:7.4E-4)0.986:5.4E-4,XP_011951295.2[TRIM34]:5.5E-4)0.977:0.02335)0.787:0.02262)0.998:0.0342)0.778:0.01106)1.000:0.19882,(((XP_020767282.1[TRIM5]:0.16682,(XP_020767283.1[TRIM5]:5.4E-4,((XP_043761548.1[TRIM5]:0.00292,XP_043761556.1[TRIM5]:5.4E-4)0.974:0.01391,(XP_043337870.1[TRIM5]:0.00371,XP_043337871.1[TRIM5]:5.4E-4)0.891:0.00689)0.999:0.04188)0.954:0.03893)0.720:0.0098,(XP_020767280.1[TRIM5]:0.12201,XP_020767278.1[TRIM5]:5.4E-4)0.835:0.02214)1.000:0.13032,(((((XP_005910331.1[TRIM5]:0.011,(XP_019831110.1[TRIM5]:5.4E-4,(XP_024831311.1[TRIM5]:0.04025,(((XP_027418917.1[TRIM5]:5.5E-4,XP_027418919.1[TRIM5]:5.4E-4)0.554:5.5E-4,XP_027418918.1[TRIM6]:5.5E-4)0.906:0.00569,NP_001029970.1[TRIM5]:5.5E-4)0.963:5.4E-4)0.771:0.00217)0.811:0.02056)0.796:0.02034,XP_010833060.1[TRIM5]:0.12838)0.858:0.00912,XP_010838999.1[TRIM5]:0.03581)0.345:0.00443,(((XP_019830862.1[TRIM5]:0.00398,(XP_010858744.1[TRIM5]:5.5E-4,XP_010858754.1[TRIM5]:5.5E-4)0.875:0.02326)0.986:0.01918,(NP_001192234.1[TRIM5]:0.00292,(XP_027418904.1[TRIM5]:5.4E-4,XP_027418906.1[TRIM5]:5.4E-4)0.922:0.00985)0.940:0.0093)0.999:0.03202,(XP_006053640.3[TRIM5]:5.4E-4,(XP_025122296.2[TRIM5]:0.00333,(XP_025122297.2[TRIM5]:0.00359,XP_025122298.2[TRIM5]:0.04296)0.000:0.00121)0.998:0.05173)0.988:0.04844)0.424:0.00397)0.978:0.02297,(((XP_040114507.1[TRIM5]:0.00724,XP_040114509.1[TRIM5]:0.06351)1.000:0.09165,((XP_040092353.1[TRIM5]:5.3E-4,XP_017914935.1[TRIM5]:0.1123)0.976:0.07749,XP_040092352.1[TRIM5]:5.3E-4)0.964:0.02271)0.911:0.02317,((XP_017914933.1[TRIM5]:0.03431,(NP_001305001.1[TRIM5]:0.02482,(XP_017900187.1[TRIM5]:5.4E-4,(XP_017914934.1[TRIM5]:0.08518,XP_017900190.1[TRIM5]:0.00314)0.997:0.04683)0.961:0.02057)0.981:0.01939)0.902:0.01762,XP_042089061.1[TRIM5]:0.06588)0.847:0.01383)0.973:0.03551)0.956:0.0429)1.000:0.19112)0.174:0.02242)0.958:0.03126)0.228:0.01006)0.986:0.04145)0.804:0.00667,((XP_012791079.1[TRIM5]:0.13582,(XP_004621266.2[None]:0.12705,XP_004621267.2[TRIM5]:0.07505)0.919:0.12546)1.000:0.47284,((XP_012580505.1[TRIM34]:5.5E-4,XP_012580504.1[TRIM34]:5.4E-4)1.000:0.24926,((((XP_037378710.1[TRIM34]:0.01112,((XP_037378717.1[TRIM5]:0.18351,XP_037378715.1[TRIM5]:0.01048)0.098:0.01966,XP_037378716.1[TRIM5]:0.03071)0.971:0.05635)0.974:0.02863,XP_037377900.1[TRIM5]:0.08898)0.737:0.00383,(XP_037378722.1[TRIM34]:0.0367,XP_037378704.1[TRIM34]:0.0539)0.000:5.4E-4)0.997:0.07045,(((XP_037378707.1[TRIM34]:0.0396,XP_037378709.1[TRIM5]:0.03481)0.930:0.03266,(XP_037377901.1[TRIM5]:0.07077,XP_037378721.1[TRIM5]:5.5E-4)0.993:0.04866)0.978:0.04022,(XP_037378703.1[TRIM5]:0.11184,(XP_037378708.1[TRIM34]:0.03694,(XP_037378706.1[TRIM34]:0.01258,XP_037378705.1[TRIM34]:0.00361)0.803:0.02243)1.000:0.06566)0.887:0.02031)0.997:0.07687)0.999:0.15982)1.000:0.2023)0.953:0.07546)0.553:0.02564)0.953:0.02307,XP_014637834.1[TRIM22]:0.37261)0.556:0.01403)0.605:0.01517,((XP_037696204.1[TRIM5]:0.05215,XP_037696211.1[TRIM5]:0.0469)1.000:0.24138,(XP_023448346.1[TRIM6]:0.04678,XP_023438380.1[TRIM6]:0.0957)0.997:0.23058)1.000:0.19767)0.926:0.04183)0.990:0.04754)1.000:0.08352,((XP_012863887.1[TRIM34]:0.30473,(XP_003421466.1[TRIM34]:0.07195,(XP_023598787.1[TRIM34]:5.5E-4,XP_012414743.2[TRIM34]:5.4E-4)0.999:0.06168)0.985:0.04945)0.994:0.06736,(((((((((XP_043761611.1[TRIM34]:5.5E-4,(XP_043761576.1[TRIM34]:5.5E-4,(XP_043337917.1[TRIM34]:5.5E-4,XP_043337922.1[TRIM34]:5.5E-4)0.968:0.00643)0.000:5.4E-4)0.980:5.5E-4,(XP_043761616.1[TRIM34]:5.5E-4,(XP_043337923.1[TRIM34]:5.3E-4,(XP_043337925.1[TRIM34]:5.5E-4,(XP_043761626.1[TRIM34]:5.3E-4,XP_043761635.1[TRIM34]:5.5E-4)0.838:0.00856)0.480:0.00872)0.914:0.00524)0.965:0.01156)0.970:0.01797,XP_020750433.1[TRIM34]:0.03729)0.988:0.02626,((XP_040114511.1[TRIM34]:0.02349,(XP_005689859.1[TRIM34]:0.00662,(XP_011951298.2[TRIM34]:5.5E-4,(XP_042089070.1[TRIM34]:5.5E-4,(XP_042089069.1[TRIM34]:5.5E-4,XP_011951297.3[TRIM34]:5.5E-4)0.860:5.5E-4)0.000:5.5E-4)0.980:0.01754)0.952:0.0128)0.975:0.01618,((((NP_001039926.1[TRIM34]:5.5E-4,(XP_010810914.2[TRIM34]:5.5E-4,(XP_019830867.1[TRIM34]:5.5E-4,(XP_019830865.1[TRIM34]:5.5E-4,((XP_027418908.1[TRIM34]:5.5E-4,XP_027418911.1[TRIM34]:5.5E-4)0.931:5.5E-4,XP_027418912.1[TRIM34]:5.5E-4)0.843:5.4E-4)0.569:0.0045)0.991:0.00146)0.881:5.5E-4)0.889:5.4E-4,XP_024831223.1[TRIM34]:0.0524)0.825:0.00406,XP_005906941.1[TRIM34]:0.00866)0.905:0.00655,(XP_044785375.1[TRIM34]:0.01204,(XP_025122303.2[TRIM34]:5.4E-4,XP_025122301.2[TRIM34]:5.5E-4)1.000:5.5E-4)0.992:0.03261)0.945:0.01154)0.899:0.00998)1.000:0.09943,(((((((XP_010944277.2[TRIM34]:5.5E-4,(((XP_010944277.1[TRIM34]:5.5E-4,(XP_045365824.1[TRIM34]:5.4E-4,(XP_032345088.1[TRIM34]:0.00276,XP_031316047.1[TRIM34]:5.5E-4)0.836:0.00274)1.000:0.07028)0.907:0.01812,XP_045365825.1[TRIM34]:0.05231)0.752:5.4E-4,(XP_045365826.1[TRIM34]:5.5E-4,XP_031316049.1[TRIM34]:0.00473)0.999:0.05219)0.990:5.5E-4)0.000:5.5E-4,XP_045365823.1[TRIM34]:5.5E-4)0.928:0.00225,XP_031316046.1[TRIM34]:5.5E-4)0.000:5.5E-4,XP_010988867.1[TRIM34]:5.5E-4)0.000:5.5E-4,(XP_032345087.1[TRIM34]:5.5E-4,XP_006185722.2[TRIM34]:5.5E-4)0.832:0.0022)0.972:0.01748,(XP_031537164.1[TRIM34]:0.05498,(XP_006203662.1[TRIM34]:5.5E-4,XP_031537162.1[TRIM34]:5.5E-4)0.932:5.4E-4)0.993:0.02471)0.995:0.07667,XP_005667136.1[TRIM34]:0.26678)0.347:0.02412)0.980:0.03666,(XP_037377902.1[TRIM5]:0.2328,((XP_037378725.1[TRIM34]:0.00519,XP_037377903.1[None]:0.01223)0.995:0.07667,XP_012580693.1[TRIM34]:0.09525)0.703:0.02385)1.000:0.18409)0.521:0.02025,(((XP_015447843.1[TRIM34]:0.00561,(XP_011381436.1[TRIM34]:0.00186,XP_039703816.1[TRIM34]:5.5E-4)0.000:5.5E-4)0.992:0.02855,(XP_015982310.2[TRIM34]:5.4E-4,XP_036077535.1[TRIM34]:0.00226)0.994:0.03465)1.000:0.10272,((XP_019523990.1[TRIM34]:0.08592,((XP_019571420.1[TRIM34]:5.5E-4,XP_019571419.1[TRIM34]:0.00786)0.998:0.03367,(XP_032976646.1[TRIM34]:5.3E-4,XP_032976645.1[TRIM34]:0.00829)0.985:0.0224)0.996:0.047)0.985:0.04094,(((XP_024430435.1[TRIM34]:5.5E-4,XP_045039539.1[TRIM34]:5.4E-4)0.997:0.0525,((XP_036893643.1[TRIM34]:0.0041,XP_036893642.1[TRIM34]:5.5E-4)0.991:0.02501,(XP_037002196.1[TRIM34]:0.00763,(XP_045695458.1[TRIM34]:0.01824,XP_028371300.1[TRIM6]:0.00844)0.999:0.03685)0.854:0.01017)0.954:0.01695)1.000:0.1198,(XP_036114173.1[TRIM34]:0.12055,(XP_016070520.1[TRIM34]:0.09691,(((((XP_006752662.1[TRIM34]:5.3E-4,XP_015415596.1[TRIM34]:5.5E-4)0.993:0.01518,(XP_036181098.1[TRIM34]:5.3E-4,XP_036181099.1[TRIM34]:0.01742)0.993:0.01596)0.770:0.0022,(XP_023614532.1[TRIM34]:5.5E-4,XP_006094619.1[TRIM34]:5.5E-4)0.960:0.00748)0.865:0.004,XP_005860880.1[TRIM34]:0.00751)0.980:0.02011,(XP_008158661.1[TRIM34]:0.0394,((XP_036283980.1[TRIM34]:6.0E-4,(XP_036283977.1[TRIM34]:5.5E-4,XP_036283977.2[TRIM34]:0.00401)0.112:0.00727)0.908:0.0118,(XP_036283976.1[TRIM34]:5.4E-4,(XP_036283979.1[TRIM34]:5.4E-4,XP_036283981.1[TRIM34]:5.5E-4)0.728:0.00164)0.086:0.01002)1.000:0.076)0.948:0.01724)0.999:0.03446)0.950:0.01576)0.931:0.02372)0.992:0.03789)0.612:0.02044)0.996:0.06131)0.916:0.03492,(((XP_017497924.2[TRIM34]:0.02068,XP_036782944.1[TRIM34]:0.00805)1.000:0.13332,(((((XP_025784462.1[TRIM34]:0.01731,XP_025784461.1[TRIM34]:5.5E-4)0.911:0.0048,((((XP_040317314.1[None]:0.0134,((((((XP_042763179.1[TRIM34]:5.5E-4,(XP_019293581.1[TRIM34]:0.0022,(XP_042763178.1[TRIM34]:0.0022,XP_015397587.1[TRIM34]:5.5E-4)0.000:5.5E-4)0.838:0.00316)0.822:0.00389,(XP_042763177.1[None]:5.5E-4,(XP_019293578.1[None]:5.5E-4,XP_019293580.1[None]:5.5E-4)0.843:0.00173)0.518:0.00274)0.000:7.5E-4,XP_015397586.1[None]:0.00174)0.944:0.00688,((XP_045340224.1[None]:5.5E-4,XP_045340221.1[None]:5.5E-4)0.877:5.4E-4,(XP_030186678.1[TRIM34]:0.0247,XP_045340227.1[TRIM34]:5.5E-4)0.545:0.00952)0.933:0.01604)0.946:0.00521,(XP_044893956.1[TRIM5]:5.5E-4,XP_006937094.1[TRIM5]:5.5E-4)1.000:5.4E-4)0.837:0.0013,XP_026908440.1[None]:5.4E-4)0.788:0.00204)0.289:0.00547,XP_040317317.1[TRIM34]:0.00428)0.983:5.3E-4,XP_043436417.1[TRIM34]:0.00657)0.069:5.5E-4,XP_014930815.2[TRIM34]:5.5E-4)0.000:5.5E-4)0.941:0.01094,XP_045340225.1[TRIM34]:0.00206)0.999:0.06657,(XP_039079703.1[TRIM34]:0.05751,(XP_029812238.1[TRIM34]:0.06013,XP_029812237.1[TRIM34]:5.5E-4)1.000:0.07658)0.995:0.03724)0.981:0.03689,(((NP_001192120.1[TRIM34]:5.4E-4,(XP_025315034.1[TRIM34]:5.5E-4,(XP_025315033.1[TRIM34]:5.5E-4,XP_025315032.1[TRIM34]:5.5E-4)0.000:5.5E-4)0.907:0.00359)0.847:0.01121,(XP_025844203.1[TRIM34]:0.00513,(XP_041586426.1[TRIM34]:5.4E-4,XP_041586424.1[TRIM34]:5.5E-4)0.834:0.00319)0.954:0.01347)1.000:0.07804,(((XP_045873405.1[TRIM34]:0.02225,((((XP_044927460.1[TRIM34]:0.01074,(XP_004779052.1[TRIM34]:5.5E-4,XP_004779055.1[TRIM34]:5.5E-4)0.827:5.4E-4)0.922:0.00755,(XP_032216279.1[TRIM34]:0.01069,(XP_032216274.1[TRIM34]:5.5E-4,XP_032216278.1[TRIM34]:5.5E-4)0.470:5.4E-4)0.926:0.00708)0.982:0.01712,((XP_044114623.1[TRIM34]:5.5E-4,(XP_044114627.1[TRIM34]:0.00214,XP_044114628.1[TRIM34]:0.07265)1.000:0.02616)0.806:5.4E-4,XP_044114626.1[TRIM34]:0.02327)0.890:0.01674)0.990:0.02278,(XP_022377839.1[TRIM34]:0.01102,((XP_032709167.1[TRIM34]:5.5E-4,XP_032709168.1[TRIM34]:5.5E-4)0.000:5.4E-4,(XP_032709170.1[TRIM34]:0.02632,XP_032709169.1[TRIM34]:0.01081)0.803:5.5E-4)0.985:0.01486)0.904:0.00749)0.976:0.01584)1.000:0.06012,(((XP_035931890.1[TRIM34]:0.00248,((XP_032282956.1[TRIM34]:0.03547,XP_032282951.1[TRIM34]:5.5E-4)1.000:0.00163,XP_032282958.1[TRIM34]:0.05408)0.000:7.6E-4)0.879:0.00559,(XP_030883359.1[TRIM34]:0.00449,(XP_021541313.1[TRIM34]:0.0165,(XP_045750229.1[TRIM34]:5.5E-4,(XP_034851147.1[TRIM34]:0.0018,XP_034851153.1[TRIM34]:0.01245)0.997:6.5E-4)0.949:0.00956)0.865:0.00676)0.233:0.00575)0.903:0.01286,(XP_004407639.1[TRIM34]:0.01986,(XP_025704320.1[TRIM34]:0.0046,(XP_027971868.1[TRIM34]:0.00247,XP_027436196.1[TRIM34]:5.4E-4)0.764:0.00279)0.964:0.01566)0.995:0.03373)0.947:0.02057)0.445:0.00658,(((((XP_045638885.1[TRIM34]:0.01269,(XP_045638883.1[TRIM34]:5.4E-4,XP_026345384.2[TRIM34]:0.01315)0.975:0.0451)0.951:0.04654,((XP_045638884.1[TRIM34]:5.4E-4,XP_044236417.1[TRIM34]:0.01055)0.814:0.02175,(XP_034506004.1[TRIM34]:0.23995,(XP_045638882.1[TRIM34]:0.0794,(XP_045638886.1[TRIM34]:5.5E-4,XP_026345385.1[TRIM34]:0.01225)0.689:0.00196)0.953:0.10443)0.970:0.09764)0.352:0.02917)0.938:0.03407,XP_045638880.1[TRIM34]:5.5E-4)0.689:5.4E-4,XP_045638876.1[TRIM34]:5.5E-4)0.750:0.00208,XP_026345377.1[TRIM34]:0.0066)0.998:0.02997)0.972:0.019)0.988:0.03169)1.000:0.09869)0.682:0.01446,(XP_004418370.1[TRIM34]:0.07737,((XP_014695141.2[TRIM34]:5.5E-4,XP_044609215.1[TRIM34]:0.04407)0.840:0.00681,(NP_001192122.1[TRIM34]:5.5E-4,XP_008522520.1[TRIM34]:0.03844)0.843:0.00609)1.000:0.07981)0.976:0.02657)0.908:0.01526)0.971:0.0247,(((((XP_013211481.2[TRIM34]:0.03112,XP_026238618.1[TRIM34]:0.02221)0.907:0.01456,(XP_027798398.1[TRIM6]:0.00656,((XP_046297726.1[TRIM34]:5.5E-4,XP_046297729.1[TRIM34]:5.5E-4)0.904:0.00493,(XP_015333029.1[TRIM6]:5.5E-4,(XP_046297730.1[TRIM34]:0.02359,XP_015333032.1[TRIM6]:0.00294)0.952:0.04453)0.956:0.00832)0.784:0.00307)0.836:0.00787)1.000:0.29873,(XP_020020709.1[TRIM34]:0.14426,((XP_045001897.1[TRIM34]:0.00238,XP_012805652.2[TRIM34]:5.5E-4)1.000:0.29536,((XP_029418151.1[TRIM34]:5.5E-4,XP_008828821.1[TRIM34]:5.5E-4)1.000:0.19888,((((XP_034362093.1[TRIM34]:5.4E-4,XP_034362118.1[TRIM34]:0.0024)0.999:0.04035,(XP_028637907.1[TRIM34]:0.01299,(XP_028637905.1[TRIM34]:5.5E-4,XP_028637906.1[TRIM34]:0.00237)0.767:5.3E-4)0.987:0.02765)0.991:0.02946,(NP_001263420.1[TRIM34]:0.08178,((XP_031243569.1[TRIM34]:5.5E-4,XP_031243571.1[TRIM34]:0.00471)0.999:0.04484,(XP_021052173.1[TRIM34]:0.04991,(NP_001230845.1[TRIM34]:0.00799,NP_001344608.1[TRIM34]:0.01501)0.999:0.04492)0.990:0.02552)0.830:0.0067)0.836:0.00479)0.998:0.05005,((XP_038181440.1[TRIM34]:0.02904,XP_026633363.1[TRIM34]:0.03287)1.000:0.05498,((XP_040613255.1[TRIM34]:0.06218,(XP_027263718.1[TRIM34]:5.5E-4,XP_035298207.1[TRIM34]:5.5E-4)0.999:0.05007)1.000:0.04959,((XP_036031616.1[TRIM34]:5.5E-4,XP_036031618.1[TRIM34]:5.5E-4)1.000:0.04005,(XP_028717403.1[TRIM34]:0.01259,XP_006979086.1[TRIM34]:0.00754)0.983:0.02092)1.000:0.04865)0.905:0.01504)0.945:0.02296)1.000:0.13933)0.985:0.06666)0.934:0.03659)0.918:0.03583)0.000:0.00438,((XP_012920486.1[TRIM34]:0.06072,((XP_010633684.1[TRIM34]:5.5E-4,XP_010633702.1[TRIM34]:5.5E-4)0.870:5.3E-4,(XP_033620076.1[TRIM34]:0.00797,XP_010633709.1[TRIM34]:0.00201)1.000:5.4E-4)1.000:0.08199)0.976:0.03462,(XP_003465388.2[TRIM34]:0.15467,(XP_023557904.1[TRIM34]:5.4E-4,XP_012372560.1[TRIM34]:5.5E-4)1.000:0.33449)0.948:0.04163)1.000:0.13468)0.769:0.01764,((XP_008064721.1[TRIM34]:0.15709,(XP_020142182.1[TRIM34]:0.14068,(XP_023368609.1[TRIM34]:0.00233,XP_023368567.1[TRIM34]:5.5E-4)1.000:0.12512)0.975:0.03768)0.920:0.01937,(((XP_017362751.1[TRIM34]:0.00878,(XP_032096422.1[TRIM34]:0.05151,XP_032096419.1[TRIM34]:5.4E-4)0.860:0.00646)0.958:0.01441,((XP_012312226.1[TRIM34]:5.4E-4,XP_012312227.1[TRIM34]:5.5E-4)1.000:0.03599,(XP_035121487.1[TRIM34]:5.5E-4,(XP_035121491.1[TRIM34]:5.5E-4,XP_035121490.1[TRIM34]:5.4E-4)0.964:0.00401)0.984:0.03357)0.368:0.00536)1.000:0.06787,((XP_009244985.2[TRIM34]:0.01558,((NP_001003827.1[TRIM34]:0.00612,(XP_016775228.1[TRIM34]:5.5E-4,NP_001192106.1[TRIM34]:5.5E-4)0.787:0.00259)0.980:0.01304,(XP_003254892.4[TRIM34]:0.0129,(XP_032022679.1[TRIM34]:5.4E-4,XP_032022680.1[TRIM34]:5.5E-4)0.997:0.02156)0.980:0.01329)0.723:0.00814)0.887:0.02471,((((XP_017742800.1[TRIM34]:5.5E-4,XP_010362846.1[TRIM34]:5.5E-4)0.836:0.00343,(XP_033063862.1[TRIM34]:5.4E-4,XP_033063863.1[TRIM34]:5.5E-4)0.886:0.00372)0.771:0.00659,(XP_023065389.1[TRIM34]:0.00346,XP_011818982.1[TRIM34]:0.00974)0.453:0.00438)0.952:0.02164,(XP_008018082.2[TRIM34]:0.01283,(((XP_009185028.3[TRIM34]:5.4E-4,NP_001162525.1[TRIM34]:0.00437)0.869:0.00317,XP_025211417.1[TRIM34]:0.00219)0.505:5.4E-4,(XP_011717109.1[TRIM34]:0.00182,(XP_011900560.1[TRIM34]:0.00363,((XP_014970511.2[TRIM34]:5.3E-4,((NP_001192111.1[TRIM34]:5.5E-4,(XP_011717110.1[TRIM34]:0.00586,XP_028688319.1[TRIM34]:5.4E-4)0.993:9.9E-4)0.804:0.0048,(NP_569074.2[TRIM34]:0.07443,XP_028688320.1[TRIM34]:5.5E-4)0.997:0.08055)0.985:5.5E-4)0.816:0.00188,(XP_005578967.1[TRIM34]:7.6E-4,XP_005578967.2[TRIM34]:5.5E-4)0.000:0.00108)0.799:0.00189)0.000:5.4E-4)0.829:0.00189)0.948:0.00752)0.968:0.02019)0.975:0.02239)0.991:0.03578)1.000:0.08284)0.990:0.04332)0.951:0.02449)0.949:0.02584)0.000:0.02112)0.994:0.13157)1.000:0.3038196405823486,((XP_007527611.1[TRIM21]:0.38873,((((XP_004478453.1[TRIM21]:0.10227,(XP_037694762.1[TRIM21]:0.07385,XP_037696406.1[TRIM21]:0.07852)1.000:0.12687)0.998:0.08297,((XP_007939250.2[TRIM21]:0.13236,((XP_012412630.1[TRIM21]:0.06641,(XP_023592269.1[TRIM21]:5.5E-4,XP_012412638.2[TRIM21]:5.5E-4)1.000:0.11751)0.992:0.04571,((XP_023394802.1[TRIM21]:0.0298,(XP_010597933.1[TRIM21]:5.5E-4,XP_023394796.1[TRIM21]:5.4E-4)0.993:0.04227)0.971:0.04277,(XP_023394801.1[TRIM21]:0.07235,XP_023398149.1[TRIM21]:0.12851)0.825:0.02683)1.000:0.09541)0.976:0.03674)0.808:0.01482,((XP_004708956.1[TRIM21]:0.22126,(XP_006885773.1[TRIM21]:0.05632,XP_006885770.1[TRIM21]:0.21669)1.000:0.14543)0.864:0.03862,XP_006870437.1[TRIM21]:0.11808)0.826:0.01327)0.988:0.06537)0.948:0.0308,(((((XP_016013478.2[TRIM21]:0.02472,(XP_011375746.1[TRIM21]:0.00477,XP_006905883.2[TRIM21]:5.3E-4)0.994:0.04291)1.000:0.06643,(XP_019571428.1[TRIM21]:0.06011,XP_032977216.1[TRIM21]:0.05187)1.000:0.05973)0.919:0.01518,((XP_036115934.1[TRIM21]:0.11118,(XP_016070523.1[TRIM21]:0.08371,(((XP_014316233.1[TRIM21]:0.00238,XP_005885969.1[TRIM21]:0.00716)0.877:0.0048,(XP_006762400.1[TRIM21]:0.00718,(XP_036181084.1[TRIM21]:5.5E-4,XP_036181085.1[TRIM21]:0.00629)0.943:0.00716)0.761:0.00239)0.954:0.01437,(XP_027994367.1[TRIM21]:0.01474,XP_036283469.1[TRIM21]:0.05588)0.696:0.01027)0.990:0.03867)0.903:0.02349)0.958:0.02396,(XP_024428422.1[TRIM21]:0.06576,((XP_045674123.1[TRIM21]:0.01363,XP_035884805.1[TRIM21]:0.02785)1.000:0.05282,((XP_036924534.1[TRIM21]:5.5E-4,XP_036924535.1[TRIM21]:0.00259)0.998:0.03304,(XP_036991630.1[TRIM21]:0.00256,XP_036991629.1[TRIM21]:5.3E-4)0.887:0.00853)0.940:0.01633)0.855:0.01444)1.000:0.07598)0.979:0.02887)0.979:0.02288,(XP_008587126.1[TRIM21]:0.10217,((((((XP_005323371.1[TRIM21]:0.01821,(((XP_015333018.1[TRIM21]:5.5E-4,((XP_046297751.1[TRIM21]:0.00253,XP_015333017.1[TRIM21]:5.4E-4)0.824:0.00177,XP_015333016.1[TRIM21]:5.5E-4)0.999:5.4E-4)0.835:0.00261,(XP_027798415.1[TRIM21]:0.00253,XP_027798412.1[TRIM21]:5.4E-4)0.908:0.0045)0.625:5.5E-4,XP_046297752.1[TRIM21]:5.5E-4)0.977:0.01837)0.106:0.00525,XP_026256781.1[TRIM21]:0.01904)1.000:0.15454,(((XP_010601460.1[TRIM21]:0.0514,XP_004863392.1[TRIM21]:0.06239)0.990:0.04947,(XP_003463433.1[TRIM21]:0.19347,(XP_005380101.1[TRIM21]:0.09819,XP_004642026.1[TRIM21]:0.17128)0.872:0.0242)0.882:0.02942)1.000:0.10494,(((XP_045001237.1[TRIM21]:5.5E-4,XP_004650813.3[TRIM21]:5.5E-4)1.000:0.1714,(XP_008852333.1[TRIM21]:0.08865,((XP_021484479.1[TRIM21]:0.08834,(((XP_021072410.1[TRIM21]:0.01865,(NP_001076021.1[TRIM21]:0.01268,XP_021023227.1[TRIM21]:0.01672)0.967:0.02073)0.997:0.03829,((XP_032749050.1[TRIM21]:0.00492,(NP_001076041.1[TRIM21]:5.5E-4,(XP_006229946.1[TRIM21]:9.8E-4,XP_038934047.1[TRIM21]:0.0025)0.962:0.00136)0.865:0.00437)0.999:0.04997,(XP_028637385.1[TRIM21]:0.04536,(XP_034346208.1[TRIM21]:0.01079,(XP_034373323.1[TRIM21]:0.02568,XP_034377082.1[TRIM21]:0.04721)0.979:0.02504)0.989:0.02783)0.952:0.01817)0.921:0.01471)0.430:0.00744,XP_031240763.1[TRIM21]:0.14055)0.929:0.02272)0.974:0.03273,((XP_036032828.1[TRIM21]:0.02985,(XP_037052656.1[TRIM21]:0.00425,XP_042136904.1[TRIM21]:0.00805)0.998:0.03923)1.000:0.05168,((XP_038171799.1[TRIM21]:0.01809,(XP_041523125.1[TRIM21]:0.00697,(XP_026645929.1[TRIM21]:0.00263,XP_005368884.1[TRIM21]:5.5E-4)0.975:0.01455)0.994:0.02842)1.000:0.06398,(XP_003515416.2[TRIM21]:0.05327,XP_005074124.1[TRIM21]:0.05763)0.973:0.03275)0.251:0.00875)0.959:0.0224)0.998:0.06924)0.989:0.05481)1.000:0.09356,(XP_020037248.1[TRIM21]:0.09006,(XP_042545512.1[TRIM21]:0.00932,XP_012869627.1[TRIM21]:0.00667)1.000:0.14052)0.963:0.04043)0.921:0.03591)0.787:0.01134)0.723:0.029,(XP_002708590.3[TRIM21]:0.11238,(XP_004590115.1[TRIM21]:0.03389,(XP_040820144.1[TRIM21]:0.00229,XP_040820141.1[TRIM21]:5.4E-4)0.900:0.01508)1.000:0.15891)1.000:0.14799)0.770:0.00705,XP_006140971.1[TRIM21]:0.13772)0.893:0.01614,((XP_008052637.1[TRIM21]:0.14455,(((((XP_023065364.1[TRIM21]:0.00904,(((XP_011717164.1[TRIM21]:5.5E-4,NP_001244974.1[TRIM21]:0.00227)0.854:0.00226,((XP_009185055.1[TRIM21]:5.5E-4,XP_025212825.1[TRIM21]:0.00712)0.898:5.5E-4,XP_011839929.1[TRIM21]:5.5E-4)0.000:5.5E-4)0.829:0.00226,XP_008018138.2[TRIM21]:0.00677)0.000:5.5E-4)0.873:5.5E-4,XP_011812132.1[TRIM21]:0.00437)0.296:0.00226,(XP_010365248.2[TRIM21]:0.00347,(XP_033060893.1[TRIM21]:5.5E-4,XP_033060897.1[TRIM21]:5.5E-4)0.810:0.00401)0.847:0.00474)0.929:0.01072,((XP_032022708.1[TRIM21]:0.00226,(XP_003254849.2[TRIM21]:5.5E-4,XP_030684933.1[TRIM21]:0.00453)0.000:5.5E-4)0.963:0.0126,((XP_009245014.1[TRIM21]:0.00249,XP_002822205.1[TRIM21]:5.5E-4)0.984:0.016,(XP_004050554.1[TRIM21]:0.00763,(NP_003132.2[TRIM21]:5.5E-4,XP_003804705.1[TRIM21]:0.00452)0.826:0.0037)0.654:0.00447)0.915:0.00782)0.949:0.01293)0.953:0.02642,(((XP_017388336.1[TRIM21]:5.5E-4,XP_032114775.1[TRIM21]:0.12107)0.961:0.01307,(XP_012312251.2[TRIM21]:0.03245,XP_003923443.1[TRIM21]:0.02712)0.375:0.00234)0.722:0.00275,XP_002754899.1[TRIM21]:0.02054)0.987:0.03176)1.000:0.07665)0.927:0.03156,(XP_045413286.1[TRIM21]:0.07455,(XP_012620134.1[TRIM21]:0.08784,(XP_012501052.1[TRIM21]:0.00263,XP_012501051.1[TRIM21]:5.5E-4)0.988:0.03371)0.903:0.01709)1.000:0.11061)0.968:0.02619)0.940:0.0204)0.987:0.03599)0.910:0.01428,((((XP_014645722.1[TRIM21]:0.10074,XP_014645721.1[TRIM21]:0.11251)1.000:0.08285,XP_004433985.1[TRIM21]:0.04207)0.893:0.0188,((XP_008521774.1[TRIM21]:5.4E-4,(XP_023501620.1[TRIM21]:0.00259,XP_005612136.1[TRIM21]:5.5E-4)0.856:0.00235)0.747:0.00254,(XP_044608604.1[TRIM21]:0.00257,(XP_014697432.2[TRIM21]:5.5E-4,XP_044608605.1[TRIM21]:0.00261)0.000:5.5E-4)0.938:0.01157)1.000:0.10995)0.977:0.02822,((((XP_015093994.1[TRIM21]:5.5E-4,XP_031537172.1[TRIM21]:5.5E-4)0.989:0.01895,(XP_010971339.1[TRIM21]:5.5E-4,(XP_031316055.1[TRIM21]:5.5E-4,XP_010987160.1[TRIM21]:5.5E-4)0.911:0.0046)0.818:0.00406)1.000:0.1006,((NP_001157121.1[TRIM21]:0.00559,XP_005656677.2[TRIM21]:0.0507)1.000:0.12978,(((((((XP_006062083.1[TRIM21]:5.5E-4,(XP_005909953.1[TRIM21]:0.00235,(((NP_872596.1[TRIM21]:5.5E-4,XP_010810940.1[TRIM21]:0.00113)1.000:7.4E-4,XP_019831187.1[TRIM21]:5.4E-4)0.000:5.4E-4,XP_027418876.1[TRIM21]:0.00183)0.792:0.00255)0.895:0.00683)0.810:0.0034,XP_006062082.3[TRIM21]:5.4E-4)0.482:0.001,XP_006062081.3[TRIM21]:5.5E-4)0.772:0.02306,XP_044785366.2[TRIM21]:0.01952)0.979:0.01964,(XP_040114606.1[TRIM21]:0.02213,(XP_004016313.2[TRIM21]:7.4E-4,XP_005689903.1[TRIM21]:0.0167)0.932:0.01059)0.903:0.00951)0.905:0.01054,(XP_043338279.1[TRIM21]:0.01487,XP_020740486.1[TRIM21]:0.03869)0.873:0.00957)1.000:0.08954,((XP_007173690.1[TRIM21]:0.00945,XP_036718516.1[TRIM21]:0.00953)0.991:0.02201,(XP_007116910.2[TRIM21]:0.03591,(XP_007463105.1[TRIM21]:0.01892,((XP_030687051.1[TRIM21]:0.00711,(XP_033718320.1[TRIM21]:0.00236,(XP_026971368.1[TRIM21]:0.0071,XP_012392198.1[TRIM21]:5.5E-4)0.805:0.00237)0.772:0.00236)0.997:0.02597,((XP_029065093.1[TRIM21]:0.00237,XP_022421490.1[TRIM21]:5.5E-4)0.785:5.4E-4,(XP_032497252.1[TRIM21]:5.4E-4,XP_024587599.1[TRIM21]:0.00709)0.957:0.00705)0.976:0.01465)0.852:0.00465)0.944:0.01371)0.259:0.00597)0.954:0.02638)0.701:0.02704)0.885:0.02382)0.999:0.05944,(((XP_039107999.1[TRIM21]:0.04183,((XP_029770993.1[TRIM21]:5.5E-4,(XP_029770996.1[TRIM21]:5.5E-4,XP_029770995.1[TRIM21]:5.5E-4)0.829:0.00248)1.000:0.0632,(((XP_003992872.2[TRIM21]:5.5E-4,(((XP_025784834.1[TRIM21]:5.5E-4,XP_040345077.1[TRIM21]:0.00473)1.000:5.5E-4,((XP_014917573.1[TRIM21]:0.00262,(XP_030188400.1[TRIM21]:5.5E-4,XP_030188401.1[TRIM21]:5.5E-4)0.879:0.00374)0.431:0.00198,XP_043436348.1[TRIM21]:0.00447)0.822:5.5E-4)0.938:0.00198,XP_044893974.1[TRIM21]:5.5E-4)0.985:5.5E-4)0.000:5.5E-4,XP_045340190.1[TRIM21]:0.00713)0.797:0.00609,(NP_001277172.1[TRIM21]:0.01185,((XP_042813893.1[TRIM21]:0.00236,(XP_042813894.1[TRIM21]:5.5E-4,(XP_042813892.1[TRIM21]:0.00626,XP_007089421.1[TRIM21]:5.5E-4)0.006:0.00114)0.998:0.00641)0.292:0.002,(XP_019305161.1[TRIM21]:5.5E-4,(XP_042760607.1[TRIM21]:5.4E-4,(XP_042760609.1[TRIM21]:5.4E-4,(XP_042760606.1[TRIM21]:0.00589,XP_042760612.1[TRIM21]:5.5E-4)0.000:0.00111)0.990:0.00603)0.949:0.00569)0.781:0.00189)0.985:0.03302)0.265:5.5E-4)0.999:0.04398)0.357:0.0078)0.999:0.0622,(((XP_025866380.1[TRIM21]:5.3E-4,(XP_041586734.1[TRIM21]:5.4E-4,(XP_041586738.1[TRIM21]:0.00269,XP_041586737.1[TRIM21]:0.00163)0.873:8.7E-4)0.917:0.00471)0.809:0.0043,(((XP_035559861.1[TRIM21]:0.00476,XP_022263463.1[TRIM21]:5.4E-4)0.877:0.00173,XP_035559862.1[TRIM21]:0.00243)0.714:7.3E-4,XP_035559859.1[TRIM21]:5.4E-4)0.869:5.5E-4)1.000:0.11643,(((XP_045638702.1[TRIM21]:0.00236,(XP_026373742.1[TRIM21]:0.00237,XP_008705484.1[TRIM21]:5.5E-4)0.000:5.5E-4)0.999:0.02654,(XP_019664844.2[TRIM21]:5.5E-4,XP_011234725.2[TRIM21]:5.5E-4)0.762:0.00241)0.988:0.02469,((XP_045871987.1[TRIM21]:0.01744,((XP_044114607.1[TRIM21]:0.00946,(XP_032214581.1[TRIM21]:0.00472,XP_004768252.2[TRIM21]:0.01184)0.000:5.5E-4)0.973:0.01353,(XP_032709156.1[TRIM21]:0.00927,XP_022377857.1[TRIM21]:0.00779)0.751:0.00276)0.825:0.00967)0.999:0.03999,(((XP_012416146.1[TRIM21]:0.0171,XP_004391768.1[TRIM21]:0.00221)0.941:0.01362,(XP_025750265.1[TRIM21]:0.01699,(XP_027971808.1[TRIM21]:5.5E-4,XP_027434534.1[TRIM21]:0.00237)0.828:0.00468)0.838:0.00594)0.988:0.02855,((((XP_006732300.1[TRIM21]:5.5E-4,(XP_034851072.1[TRIM21]:0.00475,XP_045750243.1[TRIM21]:0.00238)0.899:0.00474)0.000:5.5E-4,XP_021560329.2[TRIM21]:0.00237)0.000:5.5E-4,XP_030882820.1[TRIM21]:0.00261)0.919:0.00813,(XP_032283252.1[TRIM21]:0.00238,XP_035930311.1[TRIM21]:0.00237)0.890:0.00611)0.928:0.01362)0.987:0.02198)0.250:0.00243)0.982:0.04395)0.584:0.01661)1.000:0.09913,XP_036740810.1[TRIM21]:0.10634)0.891:0.0183)0.880:0.01431)0.775:0.00651)0.919:0.01311)0.854:0.02081,(XP_037378734.1[TRIM21]:0.10291,XP_004683206.1[TRIM21]:0.08995)0.999:0.10291)0.890:0.07654)1.000:0.34396,(((XP_004621831.1[TRIM38]:0.47856,(XP_037374889.1[TRIM38]:0.03987,(XP_037374886.1[TRIM38]:5.5E-4,XP_037374883.1[TRIM38]:5.5E-4)0.782:0.00569)1.000:0.36579)0.029:0.02348,((((((XP_012590366.1[TRIM38]:0.31182,(XP_037376649.1[TRIM38]:0.14591,XP_037374925.1[TRIM38]:0.17435)0.727:0.06327)1.000:0.15092,(XP_004695745.1[TRIM38]:0.23545,(XP_037374851.1[TRIM38]:0.07291,XP_037374919.1[TRIM38]:0.10735)0.992:0.06728)0.998:0.11086)0.242:0.02403,(XP_037374860.1[TRIM38]:0.06245,XP_037374918.1[TRIM38]:0.04977)1.000:0.12853)0.988:0.05642,((XP_004695746.1[TRIM38]:0.14573,XP_037376937.1[TRIM38]:0.13462)1.000:0.10412,((((XP_037376938.1[TRIM38]:0.15448,(XP_037376939.1[TRIM38]:0.17206,(XP_037374892.1[TRIM38]:0.09207,XP_037374898.1[TRIM38]:0.1012)0.988:0.04459)0.912:0.02795)0.171:0.01557,(XP_037374896.1[TRIM38]:0.09775,XP_037374891.1[TRIM38]:0.10457)0.792:0.02513)1.000:0.11495,(XP_004695744.2[TRIM38]:0.19889,(XP_037374877.1[TRIM38]:0.08425,(XP_037374873.1[TRIM38]:0.03595,(XP_037374864.1[TRIM38]:0.00731,XP_037374861.1[TRIM38]:0.07887)0.988:0.03043)0.977:0.03459)0.999:0.07471)0.987:0.0852)0.999:0.10959,(XP_037374887.1[TRIM38]:0.07558,(XP_037374875.1[TRIM38]:5.5E-4,XP_037374874.1[TRIM38]:5.4E-4)0.979:0.04283)1.000:0.29989)0.380:0.03205)0.754:0.02281)0.938:0.03365,(((XP_007534621.1[TRIM38]:0.42133,XP_016048661.1[TRIM38]:0.2392)0.876:0.04264,((((XP_008071704.1[TRIM38]:0.15009,(((XP_017826328.1[TRIM38]:5.5E-4,XP_002746174.1[TRIM38]:5.5E-4)0.991:0.02504,((XP_012313978.1[TRIM38]:5.5E-4,XP_012313973.1[TRIM38]:5.5E-4)0.998:0.02376,((XP_017360659.1[TRIM38]:0.01266,XP_032124473.1[TRIM38]:0.00391)0.959:0.01182,(XP_003927333.2[TRIM38]:5.5E-4,XP_010336296.2[TRIM38]:5.5E-4)0.984:0.01563)0.732:0.00323)0.791:0.00661)0.999:0.05336,(((XP_033072337.1[TRIM38]:0.00703,(XP_010363239.1[TRIM38]:0.00234,(XP_017704674.1[TRIM38]:5.5E-4,(XP_023065487.1[TRIM38]:0.00234,XP_011818215.1[TRIM38]:0.00672)0.000:5.5E-4)0.509:5.5E-4)0.000:5.4E-4)0.988:0.04225,((((XP_037861715.1[TRIM38]:5.5E-4,XP_037861714.1[TRIM38]:5.5E-4)1.000:5.4E-4,XP_007971690.2[TRIM38]:5.5E-4)0.924:0.00539,XP_011821861.1[TRIM38]:5.5E-4)0.000:5.5E-4,((XP_005553911.2[TRIM38]:0.00233,(XP_014991208.2[TRIM38]:0.00233,XP_005553911.1[TRIM38]:5.5E-4)0.000:5.5E-4)0.799:0.00165,(XP_025239916.1[TRIM38]:0.0023,XP_003897200.1[TRIM38]:5.5E-4)0.817:0.00509)0.802:0.00239)0.872:0.01035)0.996:0.03287,(XP_002816544.1[TRIM38]:0.00923,((XP_031996472.1[TRIM38]:0.00466,XP_003263287.1[TRIM38]:0.00468)0.996:0.01893,(XP_004043414.1[TRIM38]:0.00702,(NP_006346.1[TRIM38]:0.00235,(XP_003804601.1[TRIM38]:5.5E-4,XP_003950785.1[TRIM38]:0.00235)0.953:0.00705)0.764:0.00234)0.982:0.01178)0.847:5.4E-4)0.530:0.00466)0.987:0.03583)0.998:0.09271)0.986:0.05522,(XP_008570090.1[TRIM38]:0.20132,(((((XP_036743587.1[TRIM38]:0.00446,XP_017529328.1[TRIM38]:0.01218)1.000:0.09315,(((XP_025855047.1[TRIM38]:0.03389,(XP_038318974.1[TRIM38]:0.00234,XP_038302454.1[TRIM38]:0.00234)0.959:0.01611)0.999:0.06503,((XP_034516122.1[TRIM38]:0.0308,(XP_045656422.1[TRIM38]:0.00235,(XP_040500827.1[TRIM38]:5.5E-4,XP_026366949.1[TRIM38]:5.5E-4)0.000:5.5E-4)0.742:0.00287)0.998:0.03597,((XP_045861403.1[TRIM38]:0.0103,((XP_032717580.1[TRIM38]:0.00229,XP_022382794.1[TRIM38]:0.00935)0.975:0.01626,((XP_044116134.1[TRIM38]:5.5E-4,XP_044116133.1[TRIM38]:5.5E-4)0.981:0.01838,(XP_044938162.1[TRIM38]:0.00229,(XP_032197175.1[TRIM38]:5.4E-4,XP_032197176.1[TRIM38]:5.5E-4)0.989:0.02288)0.774:0.00392)0.361:0.00435)0.879:0.01384)1.000:0.04405,((XP_025746938.1[TRIM38]:5.4E-4,(XP_012419983.1[TRIM38]:0.01185,(XP_027963231.1[TRIM38]:0.00238,(XP_027457964.1[TRIM38]:5.5E-4,XP_035584397.1[TRIM38]:5.5E-4)0.000:5.5E-4)0.946:0.00955)0.246:5.4E-4)0.996:0.035,((XP_035968183.1[TRIM38]:0.00244,(XP_032280566.1[TRIM38]:5.5E-4,XP_032280565.1[TRIM38]:5.5E-4)0.748:0.00264)0.931:0.01066,(XP_034841693.1[TRIM38]:0.02218,XP_021552689.1[TRIM38]:0.02944)0.924:0.00968)0.940:0.01608)0.995:0.04012)0.885:0.01104)0.986:0.04777)0.986:0.05564,((((XP_045353122.1[TRIM38]:0.00169,(XP_040316250.1[TRIM38]:5.5E-4,(XP_007074497.1[TRIM38]:0.00696,(XP_042793646.1[TRIM38]:5.5E-4,XP_019280858.1[TRIM38]:0.00232)0.000:5.5E-4)0.957:0.00697)0.925:0.0017)0.984:0.00126,(XP_043448808.1[TRIM38]:0.0093,((XP_026896259.1[TRIM38]:5.5E-4,XP_025773060.1[TRIM38]:0.00233)0.905:0.00227,(XP_023109307.2[TRIM38]:0.00232,NP_001277166.1[TRIM38]:5.5E-4)0.967:0.00931)1.000:5.5E-4)0.000:5.5E-4)0.765:0.00135,XP_030170531.1[TRIM38]:0.00796)1.000:0.05824,(XP_039113194.1[TRIM38]:0.11347,XP_029800496.1[TRIM38]:0.12577)0.700:0.02566)1.000:0.0744)1.000:0.0938)0.954:0.02974,(((XP_006219003.1[TRIM38]:0.01481,(XP_032319261.1[TRIM38]:5.5E-4,XP_010972516.1[TRIM38]:0.00236)0.986:0.02396)1.000:0.10482,(XP_020954081.1[TRIM38]:0.08498,((((XP_040105921.1[TRIM38]:0.01886,(XP_011956525.1[TRIM38]:5.5E-4,XP_005696817.1[TRIM38]:0.00237)0.864:0.00497)0.940:0.01044,(XP_006048091.1[TRIM38]:0.01068,(XP_005892282.1[TRIM38]:5.4E-4,(NP_001029746.1[TRIM38]:5.4E-4,XP_019841683.1[TRIM38]:5.5E-4)0.876:0.00434)0.438:0.00639)0.987:0.023)0.891:0.01044,(XP_043306016.1[TRIM38]:0.02615,XP_020742266.1[TRIM38]:0.01992)0.998:0.03556)1.000:0.0674,(XP_007128686.2[TRIM38]:0.0132,((XP_007177420.1[TRIM38]:0.00725,XP_036725073.1[TRIM38]:0.00723)0.984:0.01937,(XP_007471280.1[TRIM38]:0.01193,(((XP_012389812.1[TRIM38]:0.00239,(XP_026984357.1[TRIM38]:0.00478,XP_030737061.1[TRIM38]:0.00478)0.776:0.00239)0.000:5.5E-4,XP_019800781.1[TRIM38]:0.00476)0.919:0.00478,((XP_022417946.1[TRIM38]:5.5E-4,XP_029099140.1[TRIM38]:0.00238)0.928:0.00477,(XP_032505651.1[TRIM38]:5.5E-4,XP_024607751.1[TRIM38]:0.00715)0.915:0.0048)0.000:5.5E-4)0.876:0.0048)0.890:0.00725)0.748:0.00118)0.996:0.03356)0.789:0.01051)0.928:0.02371)0.988:0.04138,(XP_001496564.1[TRIM38]:0.07414,XP_004432109.1[TRIM38]:0.05544)0.988:0.03905)0.874:0.01326)0.344:0.00805,(((XP_016021784.2[TRIM38]:0.16403,(XP_006923551.1[TRIM38]:0.00577,XP_039723249.1[TRIM38]:0.00982)0.997:0.0779)1.000:0.21598,(XP_032949765.1[TRIM38]:0.21363,(XP_019488745.1[TRIM38]:0.1937,((XP_019488742.1[TRIM38]:5.5E-4,XP_019488741.1[TRIM38]:5.5E-4)0.999:0.08403,(XP_019488735.1[TRIM38]:0.02779,(XP_019488736.1[TRIM38]:5.5E-4,XP_019488733.1[TRIM38]:5.5E-4)1.000:0.07662)0.998:0.06857)0.910:0.03921)0.977:0.06506)1.000:0.18806)0.563:0.0342,(((XP_036907307.1[TRIM38]:0.04911,(XP_037008900.1[TRIM38]:0.02028,(XP_037008898.1[TRIM38]:5.4E-4,(XP_037008899.1[TRIM38]:0.00104,XP_037008901.1[TRIM38]:5.5E-4)0.000:7.2E-4)0.853:0.01176)1.000:0.05189)0.975:0.03092,(XP_024426053.1[TRIM38]:0.05455,(XP_045673198.1[TRIM38]:0.02351,XP_028359273.1[TRIM38]:0.00845)1.000:0.05962)0.685:0.01362)1.000:0.1631,(XP_036129231.1[TRIM38]:0.14372,(XP_016071746.1[TRIM38]:0.09804,(XP_036199251.1[TRIM38]:0.15838,((XP_036309009.1[TRIM38]:0.00806,XP_045442753.1[TRIM38]:0.01543)1.000:0.08991,(XP_028009731.1[TRIM38]:0.03222,(XP_028009736.1[TRIM38]:0.00675,XP_008145283.1[TRIM38]:0.00609)0.998:0.03963)0.933:0.02186)0.829:0.01853)1.000:0.18546)0.721:0.03244)0.933:0.03167)0.991:0.06931)1.000:0.09394)0.785:0.01787,((XP_037698890.1[TRIM38]:0.11642,(XP_004463545.1[TRIM38]:5.5E-4,XP_004463546.1[TRIM38]:5.5E-4)1.000:0.24084)1.000:0.08584,((XP_004384098.1[TRIM38]:0.04641,XP_010594474.1[TRIM38]:0.07474)0.965:0.03022,((XP_006888701.1[TRIM38]:0.21067,XP_007948019.1[TRIM38]:0.2271)0.399:0.01351,XP_006872946.1[TRIM38]:0.24878)0.860:0.02709)0.997:0.07398)0.970:0.03743)0.974:0.0435)0.500:0.02256)0.172:0.0119,((XP_002714266.1[TRIM38]:0.09182,(XP_004598454.1[TRIM38]:0.01286,XP_040823547.1[TRIM38]:0.00649)1.000:0.12562)1.000:0.1636,XP_006162704.1[TRIM38]:0.30351)0.820:0.04124)0.713:0.02577,((((XP_003468924.1[TRIM38]:0.13796,(XP_010621290.1[TRIM38]:0.10776,(XP_012372118.1[TRIM38]:0.15256,XP_005403378.1[TRIM38]:0.06899)0.984:0.04477)0.270:0.01724)0.999:0.07144,((((XP_013359226.1[TRIM38]:0.00266,XP_013359227.1[TRIM38]:5.5E-4)1.000:0.08682,XP_021116173.1[TRIM38]:0.14017)0.927:0.02573,((XP_004640187.1[TRIM38]:0.01849,XP_023555802.1[TRIM38]:0.03233)1.000:0.10406,(XP_003468829.1[TRIM38]:5.3E-4,XP_013006880.1[TRIM38]:0.00419)1.000:0.07185)0.340:0.01095)1.000:0.09068,(XP_023420499.1[TRIM38]:0.19902,(XP_003468921.1[TRIM38]:0.14406,(XP_013359238.1[TRIM38]:0.13795,XP_004640188.1[TRIM38]:0.23965)0.483:0.01723)0.942:0.08105)0.975:0.05672)0.907:0.0326)1.000:0.17456,(((XP_046308328.1[TRIM38]:0.00532,(XP_015349587.1[TRIM38]:0.0246,XP_027803903.1[TRIM38]:0.0049)0.368:0.00238)0.944:0.01919,(XP_026263480.1[TRIM38]:0.03072,XP_005337095.2[TRIM38]:0.02934)0.830:0.01183)1.000:0.39317,(XP_004670967.2[TRIM38]:0.33198,(XP_031214907.1[TRIM38]:0.301,XP_036044556.1[TRIM38]:0.1979)1.000:0.3089)0.867:0.05782)0.730:0.02484)0.087:0.0319,((XP_042540125.1[TRIM38]:0.00813,XP_012890705.1[TRIM38]:0.00831)1.000:0.18474,(XP_020008762.1[TRIM38]:0.08444,(XP_020008785.1[TRIM38]:0.0984,XP_020008767.1[TRIM38]:0.08375)0.998:0.07275)0.998:0.0753)0.996:0.05512)0.999:0.08841)1.000:0.18662)0.932:0.05736,((XP_004621822.1[TRIM38]:0.23182,(XP_004621832.1[TRIM38]:0.16359,(XP_004622098.1[TRIM38]:0.18951,XP_004622097.1[TRIM38]:0.18327)0.961:0.06693)1.000:0.23824)0.873:0.05271,((XP_012791305.1[TRIM38]:0.23829,(XP_004621935.2[TRIM38]:0.20709,XP_012791292.1[None]:0.18643)0.975:0.07747)1.000:0.34377,XP_004622039.1[TRIM38]:0.30497)0.986:0.10832)0.743:0.03302)0.936:0.04177)0.819:0.02867,(XP_012791210.1[None]:0.24621,XP_012791211.1[TRIM38]:0.30939)1.000:0.35607)0.917:0.05008)1.000:0.69724,(((((XP_004618281.1[TRIM68]:5.4E-4,XP_012790371.1[TRIM68]:0.10921)1.000:0.20093,((((XP_004651029.2[TRIM68]:0.15229,(XP_008852341.1[TRIM68]:0.12717,(((XP_032749052.1[TRIM68]:0.00889,(XP_008758062.3[TRIM68]:5.5E-4,XP_038957039.1[TRIM68]:5.5E-4)0.955:0.0113)1.000:0.03916,(((XP_021066069.1[TRIM68]:5.4E-4,XP_029400006.1[TRIM68]:5.5E-4)0.987:0.02185,(XP_021023774.1[TRIM68]:0.01127,(NP_932129.2[TRIM68]:5.5E-4,XP_006507229.1[TRIM68]:5.5E-4)0.874:0.00437)0.979:0.01438)0.985:0.02261,((XP_028638688.1[TRIM68]:5.5E-4,XP_028638687.1[TRIM68]:5.5E-4)0.999:0.05303,XP_031243549.1[TRIM68]:0.04348)0.746:0.00455)0.373:0.00883)0.998:0.05753,((XP_036031193.1[TRIM68]:0.04237,((XP_015842340.1[TRIM68]:5.5E-4,XP_006993392.2[TRIM68]:5.5E-4)0.960:0.01242,(XP_028744922.1[TRIM68]:5.5E-4,XP_028744923.1[TRIM68]:5.5E-4)0.848:0.00596)0.994:0.03613)0.998:0.04726,(XP_035293913.1[TRIM68]:0.02809,XP_005074194.1[TRIM68]:0.05887)0.976:0.02693)0.463:0.017)1.000:0.08416)0.987:0.05378)0.943:0.03055,(XP_012869617.1[TRIM68]:0.11335,XP_020039360.1[TRIM68]:0.10979)0.059:0.00866)0.941:0.01611,(((XP_015333022.1[TRIM68]:5.3E-4,(XP_046297748.1[TRIM68]:0.00677,XP_027798676.1[TRIM68]:0.01358)0.744:0.00225)0.831:0.00651,(XP_005323176.1[TRIM68]:0.01344,(XP_026256861.1[TRIM68]:5.5E-4,XP_026256862.1[TRIM68]:0.00454)0.979:0.01628)0.995:0.03786)1.000:0.08324,(XP_005380107.1[TRIM68]:0.08862,XP_004642029.1[TRIM68]:0.15655)0.994:0.06577)0.907:0.01818)0.974:0.02438,((((((XP_014697427.1[TRIM68]:0.01455,(XP_001501928.1[TRIM68]:5.5E-4,(XP_008521824.1[TRIM68]:5.5E-4,XP_008521821.1[TRIM68]:5.5E-4)0.853:0.00227)0.790:0.00375)1.000:0.08796,XP_004433980.1[TRIM68]:0.02901)0.864:0.01172,(((((XP_005633638.1[TRIM68]:5.5E-4,(XP_025314997.1[TRIM68]:0.00487,XP_005633639.1[TRIM68]:5.5E-4)1.000:0.19188)0.912:0.00441,XP_025314994.1[TRIM68]:5.5E-4)0.975:0.01732,(XP_041586463.1[TRIM68]:0.00313,XP_025866382.1[TRIM68]:0.0082)0.396:0.00485)1.000:0.03252,((XP_032709157.1[TRIM68]:5.5E-4,((XP_004768255.2[TRIM68]:5.5E-4,(XP_044114608.1[TRIM68]:5.5E-4,XP_044114609.1[TRIM68]:0.00227)0.916:0.00452)0.776:0.00226,XP_045871495.1[TRIM68]:0.0068)0.806:0.00225)0.000:5.5E-4,XP_022377743.1[TRIM68]:0.00902)0.989:0.02005)0.738:0.00318,(((XP_002928632.1[TRIM68]:0.00912,(XP_045638673.1[TRIM68]:0.00227,XP_008705480.1[TRIM68]:0.00226)0.758:0.00223)0.989:0.01373,((XP_025704280.1[TRIM68]:0.0068,XP_004407603.1[TRIM68]:0.0068)0.754:0.00223,((XP_032283150.1[TRIM68]:0.00228,XP_035930304.1[TRIM68]:0.00228)0.772:0.00227,((XP_006732303.1[TRIM68]:0.00227,(XP_034851466.1[TRIM68]:0.00227,XP_045750237.1[TRIM68]:5.5E-4)0.000:5.5E-4)0.778:0.00226,XP_021541329.1[TRIM68]:0.00681)0.787:0.00227)0.932:0.00683)0.950:0.00907)0.741:0.00226,(XP_039107910.1[TRIM68]:0.02712,((XP_007089417.2[TRIM68]:0.00226,(XP_019305152.1[TRIM68]:5.5E-4,(((XP_025784762.1[TRIM68]:0.00259,(XP_026895471.1[TRIM68]:0.00258,XP_011284887.2[TRIM68]:0.00259)0.000:5.5E-4)0.924:0.00505,(XP_007089418.1[TRIM68]:0.00259,XP_019305153.1[TRIM68]:5.5E-4)1.000:5.4E-4)1.000:0.07378,(XP_044894743.1[TRIM68]:0.00453,(((XP_045340192.1[TRIM68]:0.00453,XP_026895470.1[TRIM68]:0.00227)0.000:5.5E-4,((XP_040345056.1[TRIM68]:0.00227,XP_025784761.1[TRIM68]:0.00227)0.813:0.00226,XP_030188630.1[TRIM68]:0.0068)0.000:5.5E-4)0.000:5.5E-4,XP_043436356.1[TRIM68]:0.00227)0.000:5.5E-4)0.917:0.00442)0.988:5.5E-4)0.764:0.00227)0.988:0.01621,(XP_029771016.1[TRIM68]:5.4E-4,XP_029771014.1[TRIM68]:5.5E-4)0.997:0.02758)0.802:0.00714)0.962:0.01154)0.774:0.00227)0.964:0.01439)0.764:0.00399,(((XP_004476997.1[TRIM68]:0.00223,XP_004476996.1[TRIM68]:5.5E-4)1.000:0.10555,((XP_003421572.1[TRIM68]:0.02841,(XP_006885588.1[TRIM68]:0.09367,XP_004717541.1[TRIM68]:0.10925)0.835:0.01733)0.773:0.00779,XP_004391105.1[TRIM68]:0.02569)0.990:0.03211)0.806:0.01926,(XP_017519742.1[TRIM68]:0.00438,XP_036740793.1[TRIM68]:0.0025)1.000:0.0813)0.731:0.00398)0.793:0.00396,((XP_027629698.1[TRIM68]:0.00239,XP_006140965.1[TRIM68]:5.4E-4)1.000:0.10239,((((((XP_024428535.1[TRIM68]:0.00682,(XP_028371616.1[TRIM68]:0.00456,XP_045674295.1[TRIM68]:0.00684)0.769:0.00229)0.767:0.00214,(XP_036991624.1[TRIM68]:0.00913,XP_036924516.1[TRIM68]:0.02519)0.931:0.00926)0.989:0.02448,(XP_036115787.1[TRIM68]:0.05926,(XP_016070521.1[TRIM68]:0.02864,(XP_036283011.1[TRIM68]:0.01605,(XP_008159458.1[TRIM68]:0.00457,(XP_036181086.1[TRIM68]:0.00682,(XP_005885963.1[TRIM68]:0.00228,XP_006094585.1[TRIM68]:0.00454)0.789:0.00227)0.000:5.5E-4)0.726:0.00228)0.998:0.03262)0.707:0.00705)0.948:0.01251)0.979:0.01739,((XP_039703836.1[TRIM68]:0.00788,XP_016013479.2[TRIM68]:0.02468)0.993:0.0257,(XP_019489255.1[TRIM68]:0.01858,(XP_019571415.1[TRIM68]:0.00686,XP_032977372.1[TRIM68]:0.00458)0.958:0.01145)0.925:0.0101)0.949:0.01301)0.957:0.01147,((((XP_007119359.1[TRIM68]:5.5E-4,(XP_007119357.3[TRIM68]:5.5E-4,XP_007119358.3[TRIM68]:0.00196)0.416:5.4E-4)0.846:0.00346,((XP_036717771.1[TRIM68]:5.5E-4,((XP_007172934.1[TRIM68]:5.5E-4,XP_007172935.1[TRIM68]:5.5E-4)0.926:0.00658,XP_036717772.1[TRIM68]:5.5E-4)0.728:5.5E-4)0.962:0.00924,((XP_007456581.1[TRIM68]:5.5E-4,XP_007456580.1[TRIM68]:5.3E-4)0.860:0.00341,(XP_004279316.1[TRIM68]:5.5E-4,(XP_022418895.1[TRIM68]:7.4E-4,XP_019803954.1[TRIM68]:0.00243)0.763:5.4E-4)0.912:6.2E-4)0.930:0.00554)0.863:0.00369)0.995:0.03273,(((((XP_004016310.1[TRIM68]:5.5E-4,XP_005689896.1[TRIM68]:0.00216)0.884:0.00514,(XP_006062074.3[TRIM68]:0.00464,(XP_010840299.1[TRIM68]:5.4E-4,(XP_005910372.1[TRIM68]:0.00449,(XP_019830951.1[TRIM68]:5.5E-4,(NP_001192500.1[TRIM68]:5.5E-4,XP_015330235.1[TRIM68]:5.5E-4)0.779:5.5E-4)0.000:5.3E-4)0.788:0.00212)0.778:0.00673)0.997:0.01808)0.770:0.00263,(XP_040080276.1[TRIM68]:0.00225,XP_040080273.1[TRIM68]:5.5E-4)0.900:0.00449)0.783:0.00266,(XP_020740482.1[TRIM68]:0.00223,(XP_043761739.1[TRIM68]:0.00226,XP_043337991.1[TRIM68]:5.5E-4)0.937:0.00682)0.948:0.00907)0.919:0.01796,XP_003482598.2[TRIM68]:0.05914)0.222:0.00289)0.436:0.00296,(XP_006203469.1[TRIM68]:5.3E-4,(XP_010988912.1[TRIM68]:5.5E-4,XP_006173675.1[TRIM68]:0.00226)0.972:0.00907)0.999:0.02476)0.977:0.01881)0.756:0.00308,((XP_004683735.1[TRIM68]:0.09822,XP_037378729.1[TRIM68]:0.07577)1.000:0.05152,((XP_002754903.1[TRIM68]:0.01118,(XP_003923436.1[TRIM68]:0.00448,(XP_017388331.1[TRIM68]:5.5E-4,XP_012312247.1[TRIM68]:0.00224)0.846:0.00225)0.833:5.5E-4)0.994:0.02962,(((XP_010365255.1[TRIM68]:5.5E-4,(XP_011812127.1[TRIM68]:0.0045,XP_023065368.1[TRIM68]:0.00449)0.779:0.00225)0.775:0.00226,(XP_011900500.1[TRIM68]:0.00224,(NP_001247661.1[TRIM68]:5.5E-4,(((XP_011839993.1[TRIM68]:0.00674,XP_028688646.1[TRIM68]:5.5E-4)0.000:5.5E-4,XP_005578993.2[TRIM68]:0.00225)0.000:5.5E-4,XP_003910374.1[TRIM68]:0.00224)0.000:5.5E-4)0.000:5.5E-4)0.921:0.00445)0.760:0.00337,(XP_045244834.1[TRIM68]:0.05555,((XP_003804699.1[TRIM68]:5.5E-4,(XP_521739.2[TRIM68]:5.5E-4,XP_016775733.1[TRIM68]:5.5E-4)0.829:0.00225)0.820:0.00224,((NP_060543.5[TRIM68]:0.00225,((XP_003254855.2[TRIM68]:0.00449,XP_032022701.1[TRIM68]:0.00225)0.810:0.00223,XP_024111685.1[TRIM68]:0.00448)0.000:5.5E-4)0.859:0.00224,XP_004050559.1[TRIM68]:5.5E-4)0.000:5.4E-4)0.956:0.01168)0.734:0.00298)0.915:0.01586)0.999:0.04835)0.937:0.013)0.300:0.00243)0.743:0.00345)0.543:0.00852,(XP_012659791.1[TRIM68]:0.0662,(XP_012501050.1[TRIM68]:0.03963,(XP_045412377.1[TRIM68]:0.01746,XP_012642087.1[TRIM68]:0.07662)0.800:0.00935)0.979:0.02309)0.997:0.042)0.864:0.01199)0.906:0.02259)0.154:0.02404,XP_007527616.1[TRIM68]:0.19945)0.868:0.04774,(XP_004590004.1[TRIM68]:0.01718,XP_040820024.1[TRIM68]:0.01944)0.990:0.09631)1.000:0.54787,((XP_045744611.1[TRIM58]:0.3251,((((XP_008250027.1[TRIM58]:5.5E-4,XP_017194973.1[TRIM58]:5.5E-4)1.000:0.08828,(XP_004586612.1[TRIM58]:0.01033,(XP_040829405.1[TRIM58]:0.0025,XP_040829395.1[TRIM58]:5.5E-4)0.951:0.01535)1.000:0.09221)0.999:0.13133,((XP_004648584.1[TRIM58]:0.09524,(XP_003479591.1[TRIM58]:0.15692,XP_004864337.1[TRIM58]:0.20793)0.939:0.03603)0.271:0.01054,(XP_013365589.1[TRIM58]:5.5E-4,XP_013365590.1[TRIM58]:5.5E-4)0.999:0.06155)1.000:0.28252)0.956:0.06085,((XP_036850578.1[TRIM58]:0.03091,XP_036756298.1[TRIM58]:0.02605)1.000:0.16821,((((((XP_024416413.2[TRIM58]:0.03803,((XP_045706522.1[TRIM58]:0.01323,(XP_028390448.1[TRIM58]:5.5E-4,XP_035888699.1[TRIM58]:0.00467)0.943:0.01124)0.998:0.03752,XP_036924748.1[TRIM58]:0.02946)0.546:0.00774)1.000:0.14305,(((XP_036095550.1[TRIM58]:0.02587,(XP_036095549.1[TRIM58]:0.00855,(XP_036095551.1[TRIM58]:0.00123,XP_036095548.1[TRIM58]:0.00927)0.043:0.00642)0.949:0.04675)0.691:0.00802,(XP_036095552.1[TRIM58]:0.00839,XP_036095554.1[TRIM58]:0.01168)0.851:0.00873)1.000:0.18499,(XP_008149749.1[TRIM58]:0.01855,((XP_036170073.1[TRIM58]:5.4E-4,(XP_036170075.1[TRIM58]:0.00982,XP_036170074.1[TRIM58]:0.06428)0.957:0.04987)0.888:0.00688,XP_036306308.1[TRIM58]:0.06347)0.771:0.00876)0.996:0.03898)0.288:0.01319)0.999:0.0717,(XP_019489162.1[TRIM58]:0.03966,(XP_019572493.1[TRIM58]:0.01658,XP_032952830.1[TRIM58]:0.009)0.991:0.02785)0.970:0.02678)0.835:0.01682,(XP_015983952.2[TRIM58]:0.01532,(XP_006923341.1[TRIM58]:0.0062,(XP_011370221.1[TRIM58]:5.5E-4,(XP_011370222.1[TRIM58]:0.00231,XP_039741430.1[TRIM58]:0.00299)0.000:5.5E-4)0.903:5.5E-4)0.988:0.02699)1.000:0.07155)0.974:0.04295,((XP_004611670.1[TRIM58]:0.14901,XP_037356126.1[TRIM58]:0.14837)0.561:0.03459,XP_007533822.1[TRIM58]:0.2039)0.885:0.02861)0.938:0.02946,(((((XP_030668337.1[TRIM58]:0.00642,XP_031992588.1[TRIM58]:0.00428)0.995:0.01878,(XP_002809250.2[TRIM58]:0.01021,(NP_056246.3[TRIM58]:0.01073,(XP_009440124.1[TRIM58]:0.00639,XP_004028777.2[TRIM58]:0.00425)0.775:0.0021)0.989:0.01558)0.348:0.00216)0.686:0.00268,((XP_023071867.2[TRIM58]:0.00214,(XP_030792815.1[TRIM58]:0.00214,XP_017750494.1[TRIM58]:0.02736)0.959:0.00883)0.916:5.4E-4,(XP_007988279.1[TRIM58]:0.01089,(XP_011727876.1[TRIM58]:0.01057,((XP_025252922.1[TRIM58]:0.00212,(XP_011945125.1[TRIM58]:0.00212,XP_003893695.1[TRIM58]:5.5E-4)0.000:5.5E-4)0.917:0.00426,(XP_005539613.1[TRIM58]:0.00639,(XP_001086222.2[TRIM58]:5.5E-4,(((XP_045246505.1[TRIM58]:5.5E-4,XP_045246500.1[TRIM58]:0.0029)0.937:5.5E-4,XP_028704737.1[TRIM58]:0.00201)0.422:0.00292,(XP_005539613.2[TRIM58]:5.5E-4,XP_045246494.1[TRIM58]:0.00201)0.912:5.4E-4)0.918:0.00205)0.000:5.4E-4)0.814:0.00216)0.918:5.3E-4)0.952:0.01088)0.967:0.01295)0.878:0.00906)0.981:0.02693,(((XP_035136501.1[TRIM58]:5.4E-4,XP_003735311.2[TRIM58]:5.5E-4)0.999:0.03361,XP_021522620.1[TRIM58]:0.05126)0.837:0.00943,((XP_017400824.1[TRIM58]:0.00515,(XP_032097948.1[TRIM58]:5.5E-4,XP_032097949.1[TRIM58]:5.5E-4)0.824:0.00121)0.890:0.01007,XP_039320261.1[TRIM58]:0.05745)0.900:0.00986)1.000:0.06111)0.996:0.04125,((XP_003803163.1[TRIM58]:0.13246,(XP_012506290.1[TRIM58]:0.03956,(XP_012618583.1[TRIM58]:0.09108,(XP_045423024.1[TRIM58]:5.5E-4,(XP_045423039.1[TRIM58]:0.00144,(XP_045423038.1[TRIM58]:0.00143,XP_045423023.1[TRIM58]:5.5E-4)0.167:0.00223)1.000:5.5E-4)0.998:0.05558)0.911:0.019)1.000:0.09775)0.976:0.03149,(((((XP_020035078.1[TRIM58]:0.07921,(XP_042530500.1[TRIM58]:5.4E-4,XP_012870892.1[TRIM58]:0.03207)1.000:0.20739)0.975:0.05026,(XP_004657327.2[TRIM58]:0.1232,(((XP_036050548.1[TRIM58]:0.0084,(XP_028712982.1[TRIM58]:5.5E-4,XP_006984986.1[TRIM58]:0.00421)0.930:0.00641)0.996:0.01755,((XP_005350064.1[TRIM58]:0.00458,(XP_041521565.1[TRIM58]:0.00214,XP_038181337.1[TRIM58]:0.01066)0.757:0.00173)0.996:0.02593,(XP_027283178.1[TRIM58]:0.01759,(XP_005067779.2[TRIM58]:5.5E-4,XP_040604649.1[TRIM58]:0.00845)0.980:0.01781)0.987:0.01781)0.729:0.00202)0.971:0.01931,(((XP_032769711.1[TRIM58]:0.00622,NP_001178570.1[TRIM58]:0.00632)1.000:0.03181,((XP_031210056.1[TRIM58]:0.01548,(XP_028634586.1[TRIM58]:0.02566,XP_034363370.1[TRIM58]:0.01289)0.978:0.01572)0.318:0.00266,(XP_021067408.1[TRIM58]:0.00843,(NP_001034136.1[TRIM58]:0.0084,XP_021033074.1[TRIM58]:0.0063)0.863:0.00417)0.944:0.00958)0.864:0.00581)0.972:0.01802,XP_021498929.1[TRIM58]:0.0484)0.473:0.0124)1.000:0.08704)0.917:0.02411)0.782:0.01006,(XP_015362835.1[TRIM58]:0.02214,(XP_046302310.1[TRIM58]:5.5E-4,XP_046302309.1[TRIM58]:5.4E-4)0.968:0.02047)1.000:0.13704)0.819:0.02255,(((((XP_012415110.2[TRIM58]:0.0249,XP_003405023.1[TRIM58]:0.04278)0.979:0.02015,(XP_006894061.1[TRIM58]:0.09278,(XP_006877596.1[TRIM58]:0.05636,XP_004697292.2[TRIM58]:0.12659)0.931:0.02046)0.319:0.01082)0.940:0.01438,XP_042639088.1[TRIM58]:0.0392)0.985:0.02727,(XP_004472381.1[TRIM58]:0.07808,XP_037655414.1[TRIM58]:0.09353)0.985:0.04015)0.979:0.02668,((((XP_039081109.1[TRIM58]:0.02427,(XP_029797626.1[TRIM58]:0.06232,(((XP_025775985.1[TRIM58]:0.00211,(XP_014927297.2[TRIM58]:0.00636,XP_040321482.1[TRIM58]:0.00428)0.000:5.5E-4)0.831:0.00211,(XP_045334116.1[TRIM58]:5.5E-4,(XP_003980641.1[TRIM58]:5.5E-4,XP_043413229.1[TRIM58]:0.00211)0.827:0.00212)0.000:5.5E-4)0.711:5.4E-4,(XP_019288692.1[TRIM58]:0.00209,XP_007093036.1[TRIM58]:5.5E-4)0.484:0.00423)0.992:0.01827)0.709:0.00244)1.000:0.0503,((XP_005628415.1[TRIM58]:0.00727,(XP_041584077.1[TRIM58]:0.00504,XP_025843143.1[TRIM58]:0.00236)0.621:0.0047)1.000:0.06557,(((XP_025709003.1[TRIM58]:0.00211,(XP_004406219.1[TRIM58]:0.00633,(XP_027462282.1[TRIM58]:5.5E-4,XP_027462277.1[TRIM58]:0.00265)0.920:0.0053)0.000:5.5E-4)0.919:0.01161,(XP_044772924.1[TRIM58]:0.01059,(XP_034885238.1[TRIM58]:0.00791,(XP_006730557.1[TRIM58]:0.0059,XP_032251647.1[TRIM58]:0.01738)0.261:0.00209)0.886:5.4E-4)0.965:0.01224)0.982:0.01929,((XP_045855656.1[TRIM58]:0.03751,((XP_044095285.1[TRIM58]:0.00429,(XP_032190948.1[TRIM58]:0.013,XP_004782067.1[TRIM58]:0.00864)0.842:0.00425)0.966:0.01,(XP_032704383.1[TRIM58]:0.01811,XP_022347392.1[TRIM58]:0.0164)0.914:0.00806)0.755:0.00203)1.000:0.09126,(XP_044243187.1[TRIM58]:0.00426,(XP_034509144.1[TRIM58]:0.05517,XP_002926959.2[TRIM58]:5.4E-4)0.979:0.0148)0.932:0.01012)0.736:0.00191)0.869:0.01214)0.804:0.00655)0.998:0.0414,((XP_045371517.1[TRIM58]:0.00664,XP_006178087.1[TRIM58]:5.4E-4)1.000:0.12048,(((XP_007121543.1[TRIM58]:0.01471,((XP_029074510.1[TRIM58]:0.00211,(XP_030700615.1[TRIM58]:0.00636,XP_007456571.1[TRIM58]:0.02155)0.000:5.4E-4)1.000:5.4E-4,((XP_022419076.1[TRIM58]:0.00427,(XP_004318863.1[TRIM58]:0.00212,(XP_004284064.1[TRIM58]:5.5E-4,XP_026952222.1[TRIM58]:0.00212)0.000:5.5E-4)0.219:5.5E-4)0.000:5.5E-4,(XP_032484212.1[TRIM58]:0.00618,XP_024606471.1[TRIM58]:0.00551)0.881:0.00525)0.926:0.00186)0.809:0.0064)0.774:0.00272,(XP_007169986.1[TRIM58]:0.0023,XP_036705318.1[TRIM58]:0.00831)0.839:0.00587)0.993:0.024,(((XP_020769964.1[TRIM58]:0.01475,(XP_043323491.1[TRIM58]:0.00208,XP_043769755.1[TRIM58]:5.5E-4)0.982:0.01559)0.830:0.00349,(((XP_042106341.1[TRIM58]:5.5E-4,XP_004008796.2[TRIM58]:5.5E-4)0.945:0.0063,(XP_005682897.2[TRIM58]:0.00251,XP_040096281.1[TRIM58]:0.0101)0.749:0.0021)0.746:0.00207,((XP_006070055.1[TRIM58]:5.5E-4,XP_006070056.1[TRIM58]:5.5E-4)0.953:0.00857,(XP_010844913.1[TRIM58]:0.00398,(XP_019820360.1[TRIM58]:5.5E-4,(XP_019820361.1[TRIM58]:5.5E-4,XP_005910845.1[TRIM58]:0.0021)0.000:5.5E-4)0.905:5.4E-4)0.791:0.00623)0.931:0.00985)0.733:5.5E-4)0.998:0.041,XP_020939054.1[TRIM58]:0.07488)0.519:0.00503)0.908:0.01646)0.982:0.02416)0.723:0.00718,(XP_004422957.1[TRIM58]:0.03518,(XP_001489774.4[TRIM58]:5.5E-4,XP_014710806.2[TRIM58]:0.01624)0.998:0.06071)0.999:0.07111)0.937:0.03052)0.935:0.0285)0.818:0.01474,XP_008051190.1[TRIM58]:0.11458)0.769:0.00817)0.915:0.01677)0.910:0.02883)0.652:0.03015)0.728:0.01909)0.978:0.12028)1.000:0.52159,(((XP_023594810.1[TRIM11]:0.10234,XP_042638746.1[TRIM11]:0.12653)1.000:0.58448,((((XP_006147045.1[TRIM11]:0.01235,(((XP_003803248.1[TRIM11]:0.04072,(XP_012497172.1[TRIM11]:0.02163,(XP_012634024.1[TRIM11]:5.5E-4,XP_012634025.1[TRIM11]:5.5E-4)1.000:0.03442)0.944:0.01349)0.961:0.01444,((XP_012328141.1[TRIM11]:0.01405,(XP_039320263.1[TRIM11]:0.01198,(XP_008984047.2[TRIM11]:0.00716,(XP_032098066.1[TRIM11]:0.00239,XP_017387521.1[TRIM11]:0.00239)0.942:0.00719)0.000:5.5E-4)0.768:0.00275)0.947:0.01204,((XP_003275191.2[TRIM11]:5.5E-4,(XP_004028596.1[TRIM11]:0.00239,((XP_033053414.1[TRIM11]:0.00238,(XP_023059336.2[TRIM11]:0.00475,(XP_010367162.1[TRIM11]:5.5E-4,(XP_017739343.1[TRIM11]:5.4E-4,XP_017739342.1[TRIM11]:0.02114)0.844:0.00248)0.000:5.5E-4)0.448:5.5E-4)0.803:0.00249,(XP_007986332.1[TRIM11]:0.00477,NP_001248409.1[TRIM11]:5.4E-4)0.814:0.00239)0.800:0.0025)0.000:5.4E-4)0.000:5.5E-4,(XP_008961820.1[TRIM11]:5.5E-4,NP_660215.1[TRIM11]:5.5E-4)0.844:0.00238)0.954:0.01291)0.958:0.01332)0.934:0.00897,((XP_037679195.1[TRIM11]:0.04118,(XP_003421257.1[TRIM11]:0.00779,(XP_023594812.1[TRIM11]:0.00986,XP_007952998.1[TRIM11]:0.02384)0.211:0.00473)0.974:0.02154)0.999:0.03695,(((XP_032951671.1[TRIM11]:0.01918,XP_019487974.1[TRIM11]:0.00512)0.998:0.02685,((((XP_025310747.1[TRIM11]:5.5E-4,XP_025844485.1[TRIM11]:0.00718)0.995:0.01689,(((XP_027950770.1[TRIM11]:5.5E-4,XP_025715887.1[TRIM11]:5.5E-4)0.913:0.00477,(XP_004407123.1[TRIM11]:5.5E-4,XP_032253805.1[TRIM11]:0.00239)0.000:5.3E-4)0.990:0.01442,((XP_034511632.1[TRIM11]:0.00243,(XP_045855960.1[TRIM11]:0.0024,(XP_022347386.1[TRIM11]:0.00479,(XP_004780674.1[TRIM11]:0.0048,XP_044117561.1[TRIM11]:0.0024)0.759:0.00239)0.789:0.00242)0.961:0.00971)0.818:0.00479,(XP_026344354.1[TRIM11]:5.5E-4,XP_040478678.1[TRIM11]:0.00238)0.792:0.00242)0.787:0.00236)0.763:0.0024)0.787:0.0024,(XP_039076197.1[TRIM11]:0.01186,(((XP_025775993.1[TRIM11]:0.00238,(XP_040310377.1[TRIM11]:5.5E-4,XP_026906423.1[TRIM11]:0.00239)0.000:5.5E-4)0.840:0.00239,XP_023109484.1[TRIM11]:5.5E-4)1.000:5.4E-4,XP_019292778.1[TRIM11]:0.00225)0.851:0.0072)0.773:0.00255)0.770:0.00233,XP_037354657.1[TRIM11]:0.08776)0.774:0.00255)0.016:5.5E-4,((XP_004420550.1[TRIM11]:0.0084,(XP_023474043.1[TRIM11]:5.5E-4,XP_014682184.1[TRIM11]:0.00718)0.987:0.01895)0.954:0.01362,(XP_031305360.1[TRIM11]:0.02326,(XP_007456565.1[TRIM11]:0.00482,((XP_020939039.1[TRIM11]:0.01441,((((XP_024606476.1[TRIM11]:5.5E-4,XP_032483524.1[TRIM11]:0.00238)0.926:0.00235,((XP_026952290.1[TRIM11]:5.5E-4,XP_033709613.1[TRIM11]:0.00239)0.874:5.4E-4,XP_022419045.1[TRIM11]:0.00474)0.150:0.0024)1.000:5.3E-4,XP_007169973.1[TRIM11]:0.0024)0.000:5.5E-4,(XP_004284071.1[TRIM11]:5.5E-4,XP_007117397.1[TRIM11]:0.00478)0.000:5.5E-4)0.000:5.5E-4)0.000:5.5E-4,XP_030700701.1[TRIM11]:0.0024)0.767:0.00238)0.887:0.00748)0.920:0.0103)0.869:0.00473)0.998:0.03637)0.955:0.01547)0.000:5.5E-4)0.789:0.00254,XP_040829496.1[TRIM11]:0.12646)0.876:5.4E-4,((XP_021498957.1[TRIM11]:0.07712,(XP_042525453.1[TRIM11]:0.06924,XP_020031288.1[TRIM11]:0.02439)0.709:0.00867)0.833:0.00582,((XP_045008893.1[TRIM11]:5.6E-4,XP_045008892.1[TRIM11]:0.02671)1.000:0.04997,((XP_005342612.1[TRIM11]:0.00715,(XP_027778227.1[TRIM11]:0.00239,XP_046321741.1[TRIM11]:0.00239)0.748:0.00235)0.981:0.02268,XP_004874786.1[TRIM11]:0.05716)0.251:0.00629)0.193:0.00645)0.937:0.01049)0.999:0.09596,((XP_015354281.1[TRIM11]:0.06213,(XP_011821086.1[TRIM11]:0.00435,XP_011815876.1[TRIM11]:0.0048)0.997:0.04514)0.023:0.00896,(XP_030895262.1[TRIM11]:0.03797,XP_007093507.1[TRIM11]:0.14471)1.000:0.13767)0.942:0.05931)1.000:0.2826)0.953:0.16385,((XP_004717458.2[None]:0.00112,(((((((XP_019490301.1[None]:5.5E-4,((XP_032958284.1[None]:0.00189,XP_019574707.1[None]:5.5E-4)0.847:0.00412,XP_019574706.1[None]:5.4E-4)0.925:0.00186)0.844:0.00202,XP_011380254.1[None]:5.5E-4)0.000:5.5E-4,(XP_036104931.1[None]:0.00608,(XP_024413671.1[None]:0.00994,(XP_028364838.1[None]:0.002,(XP_036901924.1[None]:0.00604,XP_037008114.1[None]:5.5E-4)0.923:0.00403)0.931:5.4E-4)0.917:0.00591)0.771:0.002)0.942:0.00603,(((XP_012501560.1[None]:0.00203,XP_003801890.1[None]:0.00201)0.000:5.5E-4,(((((XP_017894008.1[None]:5.4E-4,XP_007449292.1[None]:0.00402)0.274:0.00202,XP_007538702.1[None]:0.00603)0.786:5.5E-4,XP_005341976.1[None]:0.00202)0.000:5.5E-4,XP_020018760.1[None]:5.5E-4)0.000:5.5E-4,(XP_002714233.1[None]:0.00147,((NP_001247721.1[None]:5.5E-4,XP_025238787.1[None]:0.00202)0.776:0.00202,XP_040823551.1[None]:0.00202)0.980:0.0011)0.917:0.00147)0.844:0.00202)0.000:5.5E-4,(XP_008582674.1[None]:5.5E-4,XP_005642504.2[None]:0.00404)0.000:5.5E-4)0.785:5.4E-4)0.398:0.00203,(((XP_039113509.1[None]:0.00608,(XP_019292673.1[None]:5.5E-4,XP_043446517.1[None]:0.00198)0.938:0.00604)0.925:0.00605,((XP_004411350.1[None]:5.5E-4,XP_034841805.1[None]:0.00201)0.983:0.01009,(XP_006896310.1[None]:0.00405,(XP_026345311.1[None]:5.5E-4,XP_002928687.1[None]:0.00201)0.842:0.00201)0.000:5.4E-4)0.850:0.00195)1.000:5.5E-4,((XP_022346290.1[None]:5.5E-4,XP_032703676.1[None]:0.00202)0.000:5.5E-4,(XP_044117206.1[None]:0.00403,XP_004780026.1[None]:0.00201)0.000:5.5E-4)0.000:5.5E-4)0.898:0.00402)0.812:5.5E-4,((XP_004670875.1[None]:0.01859,XP_002746121.3[None]:0.01857)0.423:0.00191,(XP_028645107.1[None]:0.00203,XP_034366549.1[None]:5.5E-4)0.966:0.00828)0.860:0.00389)0.834:5.4E-4,XP_004621894.1[None]:0.01225)0.750:0.0071)1.000:0.68962,(((XP_005627151.1[None]:5.5E-4,XP_012420920.1[TRIM39]:0.00214)0.000:5.5E-4,(XP_006931576.1[TRIM39]:0.00214,((XP_037698988.1[TRIM39]:0.00641,(((((XP_007106363.1[TRIM39]:5.5E-4,XP_019804899.1[TRIM39]:0.00213)0.779:0.00214,((XP_008854222.1[TRIM39]:0.0043,XP_021079343.1[TRIM39]:0.0107)0.860:0.00403,XP_042539992.1[TRIM39]:0.02357)0.765:0.00274)0.811:0.00213,(NP_001121951.1[TRIM39]:5.5E-4,((((((XP_012660300.1[TRIM39]:0.01283,(XP_012508383.1[TRIM39]:0.00427,XP_045397479.1[TRIM39]:5.5E-4)0.764:0.00213)0.806:0.00213,XP_039323350.1[TRIM39]:0.00212)0.000:5.5E-4,XP_003939556.2[TRIM39]:0.01066)0.000:5.5E-4,XP_008072692.1[TRIM39]:5.5E-4)0.988:5.5E-4,(XP_036349811.1[TRIM39]:0.01036,(XP_005414361.1[TRIM39]:0.00464,XP_023419308.1[TRIM39]:0.00598)0.948:0.01035)0.142:0.00246)0.901:0.00404,(XP_020744444.1[TRIM39]:0.00211,((XP_003587749.2[TRIM39]:5.5E-4,XP_040106125.1[TRIM39]:0.00213)0.871:0.00213,XP_043306042.1[TRIM39]:5.5E-4)0.000:5.5E-4)0.819:0.00213)0.000:5.5E-4)0.000:5.5E-4)0.852:0.00215,(XP_005603729.2[TRIM39]:5.5E-4,((XP_036103796.1[TRIM39]:5.5E-4,(((XP_028364454.1[TRIM39]:0.00212,XP_036997202.1[TRIM39]:5.5E-4)0.818:0.00375,XP_005863306.1[TRIM39]:0.01267)0.097:0.00279,XP_016070261.1[TRIM39]:0.00422)0.855:5.5E-4)0.836:0.00213,XP_006913711.1[TRIM39]:5.5E-4)0.935:0.00427)0.000:5.3E-4)0.901:5.5E-4,XP_036731346.1[TRIM39]:0.0129)0.000:5.5E-4)0.000:5.5E-4,(XP_037375189.1[TRIM39]:0.00213,XP_012590054.1[TRIM39]:0.00214)0.941:0.00642)0.782:0.00216)0.000:5.5E-4)1.000:5.1E-4,(XP_029801014.1[TRIM39]:5.4E-4,XP_007090674.1[TRIM39]:0.01347)0.848:0.00135)1.000:0.72005)0.654:0.11923)0.971:0.1318)0.730:0.08623)0.852:0.12813)0.961:0.14907)1.000:0.2134503594176514);
```
