## Supplementary Data Files for "Patterns of evolution of TRIM genes highlight the evolutionary plasticity of antiviral effectors in mammals": data_s2.tree

```
((((((((((XP_019667490.2:0.0368181[&&NHX:species=Felis catus:gene_id=101082007:trim=TRIM22],XP_025783695.1:0.0196648[&&NHX:species=Puma concolor:gene_id=112864902:trim=TRIM22])100:0.245868[&&NHX:sh_alrt=100.0],((XP_038286247.1:0.0462224[&&NHX:species=Canis lupus familiaris:gene_id=485284:trim=TRIM22],(XP_041586571.1:2.0554e-06[&&NHX:species=Vulpes lagopus:gene_id=121476546:trim=TRIM22],XP_041586576.1:2.0554e-06[&&NHX:species=Vulpes lagopus:gene_id=121476546:trim=TRIM22])100:0.0567941[&&NHX:sh_alrt=100.0])100:0.0803414[&&NHX:sh_alrt=99.9],(((XP_032216272.1:2.3006e-06[&&NHX:species=Mustela erminea:gene_id=116600250:trim=TRIM22],XP_032216273.1:0.00299698[&&NHX:species=Mustela erminea:gene_id=116600250:trim=TRIM22])100:0.100608[&&NHX:sh_alrt=100.0],((XP_044775325.1:0.00267295[&&NHX:species=Neomonachus schauinslandi:gene_id=110576228:trim=TRIM22],XP_021540969.1:2.0554e-06[&&NHX:species=Neomonachus schauinslandi:gene_id=110576228:trim=TRIM22])100:0.0368485[&&NHX:sh_alrt=99.5],(XP_035578716.1:0.00779659[&&NHX:species=Zalophus californianus:gene_id=118356077:trim=TRIM22],XP_027436190.2:0.00791792[&&NHX:species=Zalophus californianus:gene_id=113914829:trim=TRIM22])100:0.0665928[&&NHX:sh_alrt=100.0])100:0.0443605[&&NHX:sh_alrt=99.7])100:0.00757125[&&NHX:sh_alrt=25.3],XP_044236411.1:0.0805995[&&NHX:species=Ursus arctos horribilis:gene_id=113248232:trim=TRIM22])100:0.0208377[&&NHX:sh_alrt=76.5])100:0.0550357[&&NHX:sh_alrt=96.5])100:0.177781[&&NHX:sh_alrt=100.0],(XP_016005550.2:0.269754[&&NHX:species=Rousettus aegyptiacus:gene_id=107513409:trim=TRIM22],(((XP_036181104.1:0.010512[&&NHX:species=Myotis myotis:gene_id=118664741:trim=TRIM22],(XP_036181103.1:2.0554e-06[&&NHX:species=Myotis myotis:gene_id=118664741:trim=TRIM22],XP_036181102.1:2.0554e-06[&&NHX:species=Myotis myotis:gene_id=118664741:trim=TRIM22])100:0.00188519[&&NHX:sh_alrt=73.2])100:0.107462[&&NHX:sh_alrt=100.0],(XP_036181094.1:2.8465e-06[&&NHX:species=Myotis myotis:gene_id=118664737:trim=TRIM22],XP_036181097.1:0.0454578[&&NHX:species=Myotis myotis:gene_id=118664737:trim=TRIM22])100:0.0905696[&&NHX:sh_alrt=100.0])100:0.139358[&&NHX:sh_alrt=100.0],((XP_028372304.1:2.2123e-06[&&NHX:species=Phyllostomus discolor:gene_id=114499955:trim=TRIM22],XP_035886074.1:2.2254e-06[&&NHX:species=Phyllostomus discolor:gene_id=114499955:trim=TRIM22])100:0.169238[&&NHX:sh_alrt=100.0],(((XP_035886066.1:0.0027558[&&NHX:species=Phyllostomus discolor:gene_id=114499954:trim=TRIM22],XP_028372300.2:2.0554e-06[&&NHX:species=Phyllostomus discolor:gene_id=114499954:trim=TRIM22])91:2.0917e-06[&&NHX:sh_alrt=0.0],XP_035886067.1:2.9001e-06[&&NHX:species=Phyllostomus discolor:gene_id=114499954:trim=TRIM22])98:0.00263434[&&NHX:sh_alrt=81.2],XP_035886065.1:2.7452e-06[&&NHX:species=Phyllostomus discolor:gene_id=114499954:trim=TRIM22])100:0.117437[&&NHX:sh_alrt=100.0])100:0.124502[&&NHX:sh_alrt=99.9])100:0.093639[&&NHX:sh_alrt=99.5])98:0.0742497[&&NHX:sh_alrt=98.4])97:0.0310353[&&NHX:sh_alrt=24.8],XP_005612168.1:0.2405[&&NHX:species=Equus caballus:gene_id=100069506:trim=TRIM22])98:0.089813[&&NHX:sh_alrt=98.9],(XP_035121493.1:0.10201[&&NHX:species=Callithrix jacchus:gene_id=100386213:trim=TRIM22],((NP_001267028.1:0.0086434[&&NHX:species=Nomascus leucogenys:gene_id=100589657:trim=TRIM22],((NP_001106867.1:0.0104461[&&NHX:species=Pan troglodytes:gene_id=450985:trim=TRIM22],(NP_006065.2:2.0554e-06[&&NHX:species=Homo sapiens:gene_id=10346:trim=TRIM22],NP_001186502.1:0.00261387[&&NHX:species=Homo sapiens:gene_id=10346:trim=TRIM22])100:0.00258221[&&NHX:sh_alrt=78.4])100:0.00520227[&&NHX:sh_alrt=87.8],NP_001153280.1:0.00259697[&&NHX:species=Pongo abelii:gene_id=100294624:trim=TRIM22])100:0.0148645[&&NHX:sh_alrt=94.5])100:0.020661[&&NHX:sh_alrt=95.6],((XP_010362847.1:0.00516011[&&NHX:species=Rhinopithecus roxellana:gene_id=104663391:trim=TRIM22],XP_023065395.1:0.00775408[&&NHX:species=Piliocolobus tephrosceles:gene_id=111540946:trim=TRIM22])100:0.0195201[&&NHX:sh_alrt=96.0],((XP_025211413.1:2.0554e-06[&&NHX:species=Theropithecus gelada:gene_id=112605770:trim=TRIM22],XP_025211414.1:0.00259278[&&NHX:species=Theropithecus gelada:gene_id=112605770:trim=TRIM22])100:0.00545226[&&NHX:sh_alrt=86.3],(NP_001106830.1:0.0100556[&&NHX:species=Macaca mulatta:gene_id=713814:trim=TRIM22],NP_001162333.1:0.00797177[&&NHX:species=Papio anubis:gene_id=100137325:trim=TRIM22])100:0.00772804[&&NHX:sh_alrt=81.6])100:0.0169764[&&NHX:sh_alrt=96.9])100:0.0493949[&&NHX:sh_alrt=99.8])100:0.048223[&&NHX:sh_alrt=98.6])100:0.155957[&&NHX:sh_alrt=100.0])98:0.0948302[&&NHX:sh_alrt=98.7],(XP_004389129.1:2.5888e-06[&&NHX:species=Trichechus manatus latirostris:gene_id=101353205:trim=TRIM22],XP_023598780.1:0.00272216[&&NHX:species=Trichechus manatus latirostris:gene_id=101353205:trim=TRIM22])100:0.313467[&&NHX:sh_alrt=100.0])98:0.0961428[&&NHX:sh_alrt=99.3],(XP_036077539.1:0.00725287[&&NHX:species=Rousettus aegyptiacus:gene_id=107505610:trim=TRIM5],XP_036077536.1:2.2152e-06[&&NHX:species=Rousettus aegyptiacus:gene_id=107505610:trim=TRIM22])100:0.415576[&&NHX:sh_alrt=100.0])84:0.0287377[&&NHX:sh_alrt=56.4],(((XP_023501638.1:2.3493e-06[&&NHX:species=Equus caballus:gene_id=100054490:trim=TRIM22],XP_023501636.1:2.285e-06[&&NHX:species=Equus caballus:gene_id=100054490:trim=TRIM22])99:0.005166[&&NHX:sh_alrt=94.7],XP_023501633.1:2.0554e-06[&&NHX:species=Equus caballus:gene_id=100054490:trim=TRIM22])56:2.3102e-06[&&NHX:sh_alrt=0.0],XP_023501637.1:2.0554e-06[&&NHX:species=Equus caballus:gene_id=100054490:trim=TRIM22])100:0.432556[&&NHX:sh_alrt=100.0])90:0.0836501[&&NHX:sh_alrt=96.3],((((((((((XP_036009110.1:0.020589[&&NHX:species=Mus musculus:gene_id=434218:trim=TRIM34],NP_001230845.1:2.7282e-06[&&NHX:species=Mus musculus:gene_id=434218:trim=TRIM34])100:0.0168087[&&NHX:sh_alrt=92.4],NP_001344608.1:0.0123262[&&NHX:species=Mus musculus:gene_id=94094:trim=TRIM34])100:0.0878907[&&NHX:sh_alrt=100.0],((XP_038959663.1:0.0682281[&&NHX:species=Rattus norvegicus:gene_id=101241893:trim=TRIM34],NP_001263420.1:2.2542e-06[&&NHX:species=Rattus norvegicus:gene_id=101241893:trim=TRIM34])100:0.111516[&&NHX:sh_alrt=99.5],(XP_034362093.1:2.462e-06[&&NHX:species=Arvicanthis niloticus:gene_id=117710905:trim=TRIM34],XP_034362118.1:2.0554e-06[&&NHX:species=Arvicanthis niloticus:gene_id=117710905:trim=TRIM34])100:0.0851207[&&NHX:sh_alrt=100.0])94:0.0118271[&&NHX:sh_alrt=27.8])100:0.0827153[&&NHX:sh_alrt=99.9],(XP_006979086.1:0.117134[&&NHX:species=Peromyscus maniculatus bairdii:gene_id=102909699:trim=TRIM34],(XP_038181440.1:0.0352243[&&NHX:species=Arvicola amphibius:gene_id=119811611:trim=TRIM34],XP_026633363.1:0.0435249[&&NHX:species=Microtus ochrogaster:gene_id=101999235:trim=TRIM34])100:0.070707[&&NHX:sh_alrt=99.9])100:0.0326932[&&NHX:sh_alrt=93.2])100:0.230764[&&NHX:sh_alrt=100.0],(XP_045001897.1:2.0554e-06[&&NHX:species=Jaculus jaculus:gene_id=101594518:trim=TRIM34],XP_012805652.2:2.1937e-06[&&NHX:species=Jaculus jaculus:gene_id=101594518:trim=TRIM34])100:0.3969[&&NHX:sh_alrt=100.0])100:0.0672946[&&NHX:sh_alrt=95.7],(XP_015333032.1:0.0137951[&&NHX:species=Marmota marmota marmota:gene_id=107135587:trim=TRIM6],XP_015333029.1:2.0053e-06[&&NHX:species=Marmota marmota marmota:gene_id=107135587:trim=TRIM6])100:0.373736[&&NHX:sh_alrt=100.0])69:0.0213126[&&NHX:sh_alrt=2.5],(((((((XP_028688320.1:0.0140506[&&NHX:species=Macaca mulatta:gene_id=100568287:trim=TRIM34],(XP_014970511.2:2.0554e-06[&&NHX:species=Macaca mulatta:gene_id=100568287:trim=TRIM34],XP_028688319.1:2.0554e-06[&&NHX:species=Macaca mulatta:gene_id=100568287:trim=TRIM34])97:2.3233e-06[&&NHX:sh_alrt=0.0])100:0.00571311[&&NHX:sh_alrt=85.5],XP_025211417.1:0.00281071[&&NHX:species=Theropithecus gelada:gene_id=112605772:trim=TRIM34])48:2.0466e-06[&&NHX:sh_alrt=0.0],(XP_009185028.3:2.0554e-06[&&NHX:species=Papio anubis:gene_id=100137559:trim=TRIM34],NP_001162525.1:0.00561336[&&NHX:species=Papio anubis:gene_id=100137559:trim=TRIM34])100:0.00280999[&&NHX:sh_alrt=81.9])100:0.0144045[&&NHX:sh_alrt=97.0],(XP_023065389.1:0.00849882[&&NHX:species=Piliocolobus tephrosceles:gene_id=111540940:trim=TRIM34],XP_010362846.1:0.00843756[&&NHX:species=Rhinopithecus roxellana:gene_id=104663389:trim=TRIM34])100:0.0113092[&&NHX:sh_alrt=94.9])100:0.0218789[&&NHX:sh_alrt=96.1],((((NP_569074.2:0.074385[&&NHX:species=Homo sapiens:gene_id=53840:trim=TRIM34],NP_001003827.1:2.7876e-06[&&NHX:species=Homo sapiens:gene_id=53840:trim=TRIM34])100:0.00780924[&&NHX:sh_alrt=69.0],(XP_016775228.1:2.0554e-06[&&NHX:species=Pan troglodytes:gene_id=100568283:trim=TRIM34],NP_001192106.1:2.0554e-06[&&NHX:species=Pan troglodytes:gene_id=100568283:trim=TRIM34])100:0.00353331[&&NHX:sh_alrt=75.9])100:0.0173494[&&NHX:sh_alrt=98.5],XP_003254892.4:0.0342872[&&NHX:species=Nomascus leucogenys:gene_id=100589315:trim=TRIM34])100:0.00280401[&&NHX:sh_alrt=78.4],XP_009244985.2:0.0200584[&&NHX:species=Pongo abelii:gene_id=103891859:trim=TRIM34])100:0.00965401[&&NHX:sh_alrt=90.1])100:0.0441417[&&NHX:sh_alrt=99.8],((XP_035121490.1:0.0113213[&&NHX:species=Callithrix jacchus:gene_id=103796196:trim=TRIM34],XP_035121491.1:2.0554e-06[&&NHX:species=Callithrix jacchus:gene_id=103796196:trim=TRIM34])97:2.9286e-06[&&NHX:sh_alrt=0.0],XP_035121487.1:2.7135e-06[&&NHX:species=Callithrix jacchus:gene_id=103796196:trim=TRIM34])100:0.0910497[&&NHX:sh_alrt=100.0])100:0.0629592[&&NHX:sh_alrt=99.1],XP_020142182.1:0.241884[&&NHX:species=Microcebus murinus:gene_id=105883479:trim=TRIM34])100:0.0426372[&&NHX:sh_alrt=96.0])100:0.067276[&&NHX:sh_alrt=99.6],(((((XP_005667136.1:0.329202[&&NHX:species=Sus scrofa:gene_id=100738479:trim=TRIM34],(XP_031316047.1:0.0897196[&&NHX:species=Camelus dromedarius:gene_id=105097933:trim=TRIM34],(XP_010988867.1:2.0554e-06[&&NHX:species=Camelus dromedarius:gene_id=105097933:trim=TRIM34],(XP_031316046.1:0.00286689[&&NHX:species=Camelus dromedarius:gene_id=105097933:trim=TRIM34],XP_031316049.1:0.0826207[&&NHX:species=Camelus dromedarius:gene_id=105097933:trim=TRIM34])70:1.0312e-06[&&NHX:sh_alrt=0.0])98:0.00163895[&&NHX:sh_alrt=60.3])100:0.107958[&&NHX:sh_alrt=100.0])100:0.0388554[&&NHX:sh_alrt=88.9],((((XP_044785375.1:2.0554e-06[&&NHX:species=Bubalus bubalis:gene_id=102394761:trim=TRIM34],(XP_025122303.2:0.00321022[&&NHX:species=Bubalus bubalis:gene_id=102394761:trim=TRIM34],XP_025122301.2:2.1881e-06[&&NHX:species=Bubalus bubalis:gene_id=102394761:trim=TRIM34])97:2.3066e-06[&&NHX:sh_alrt=0.0])100:0.0409746[&&NHX:sh_alrt=99.4],(XP_024831223.1:0.0674602[&&NHX:species=Bos taurus:gene_id=539820:trim=TRIM34],(XP_010810914.2:0.00321363[&&NHX:species=Bos taurus:gene_id=539820:trim=TRIM34],NP_001039926.1:2.0554e-06[&&NHX:species=Bos taurus:gene_id=539820:trim=TRIM34])98:2.597e-06[&&NHX:sh_alrt=0.0])100:0.0148331[&&NHX:sh_alrt=90.8])100:0.0140151[&&NHX:sh_alrt=93.5],((XP_042089069.1:0.00283164[&&NHX:species=Ovis aries:gene_id=101102669:trim=TRIM34],XP_011951297.3:2.0554e-06[&&NHX:species=Ovis aries:gene_id=101102669:trim=TRIM34])44:2.7515e-06[&&NHX:sh_alrt=0.0],(XP_042089070.1:0.00326448[&&NHX:species=Ovis aries:gene_id=101102669:trim=TRIM34],XP_011951298.2:2.6278e-06[&&NHX:species=Ovis aries:gene_id=101102669:trim=TRIM34])64:0.00317974[&&NHX:sh_alrt=82.2])100:0.0597405[&&NHX:sh_alrt=100.0])99:0.0114488[&&NHX:sh_alrt=87.0],((XP_043761616.1:2.0554e-06[&&NHX:species=Cervus elaphus:gene_id=122695576:trim=TRIM34],(XP_043761576.1:2.0554e-06[&&NHX:species=Cervus elaphus:gene_id=122695576:trim=TRIM34],XP_043761611.1:0.00319911[&&NHX:species=Cervus elaphus:gene_id=122695576:trim=TRIM34])99:2.6381e-06[&&NHX:sh_alrt=0.0])72:2.3319e-06[&&NHX:sh_alrt=0.0],(XP_043761626.1:2.0913e-06[&&NHX:species=Cervus elaphus:gene_id=122695576:trim=TRIM34],XP_043761635.1:2.6671e-06[&&NHX:species=Cervus elaphus:gene_id=122695576:trim=TRIM34])100:0.0187722[&&NHX:sh_alrt=92.4])100:0.0558203[&&NHX:sh_alrt=99.9])100:0.128169[&&NHX:sh_alrt=100.0])100:0.0519764[&&NHX:sh_alrt=98.8],((((XP_036181098.1:2.0554e-06[&&NHX:species=Myotis myotis:gene_id=118664738:trim=TRIM34],XP_036181099.1:2.0554e-06[&&NHX:species=Myotis myotis:gene_id=118664738:trim=TRIM34])100:0.127813[&&NHX:sh_alrt=100.0],XP_028371300.1:0.16752[&&NHX:species=Phyllostomus discolor:gene_id=114499369:trim=TRIM6])100:0.0639988[&&NHX:sh_alrt=99.4],(XP_032976646.1:2.0554e-06[&&NHX:species=Rhinolophus ferrumequinum:gene_id=117030611:trim=TRIM34],XP_032976645.1:2.0554e-06[&&NHX:species=Rhinolophus ferrumequinum:gene_id=117030611:trim=TRIM34])100:0.128059[&&NHX:sh_alrt=100.0])100:0.019686[&&NHX:sh_alrt=37.6],(XP_015982310.2:2.0565e-06[&&NHX:species=Rousettus aegyptiacus:gene_id=107501067:trim=TRIM34],XP_036077535.1:0.00287564[&&NHX:species=Rousettus aegyptiacus:gene_id=107501067:trim=TRIM34])100:0.150865[&&NHX:sh_alrt=100.0])100:0.0487121[&&NHX:sh_alrt=98.5])73:0.0148279[&&NHX:sh_alrt=39.9],XP_012580693.1:0.297225[&&NHX:species=Condylura cristata:gene_id=101621182:trim=TRIM34])70:0.00895176[&&NHX:sh_alrt=81.3],((((((((XP_032216279.1:0.00990103[&&NHX:species=Mustela erminea:gene_id=116600251:trim=TRIM34],(XP_032216274.1:2.0554e-06[&&NHX:species=Mustela erminea:gene_id=116600251:trim=TRIM34],XP_032216278.1:0.00856643[&&NHX:species=Mustela erminea:gene_id=116600251:trim=TRIM34])99:2.0565e-06[&&NHX:sh_alrt=0.0])100:0.0273001[&&NHX:sh_alrt=98.2],(XP_044114626.1:0.0109793[&&NHX:species=Neogale vison:gene_id=122912658:trim=TRIM34],((XP_044114628.1:0.0954102[&&NHX:species=Neogale vison:gene_id=122912658:trim=TRIM34],XP_044114627.1:0.0573537[&&NHX:species=Neogale vison:gene_id=122912658:trim=TRIM34])91:2.9026e-06[&&NHX:sh_alrt=0.0],XP_044114623.1:2.0554e-06[&&NHX:species=Neogale vison:gene_id=122912658:trim=TRIM34])100:0.00519965[&&NHX:sh_alrt=75.6])98:0.0171243[&&NHX:sh_alrt=80.2])100:0.115213[&&NHX:sh_alrt=100.0],(XP_021541313.1:0.040248[&&NHX:species=Neomonachus schauinslandi:gene_id=110576440:trim=TRIM34],XP_027436196.1:0.0651742[&&NHX:species=Zalophus californianus:gene_id=113914832:trim=TRIM34])100:0.022877[&&NHX:sh_alrt=94.1])97:0.00935123[&&NHX:sh_alrt=17.8],(((XP_026345385.1:0.106414[&&NHX:species=Ursus arctos horribilis:gene_id=113248233:trim=TRIM34],XP_026345384.2:2.419e-06[&&NHX:species=Ursus arctos horribilis:gene_id=113248233:trim=TRIM34])78:0.115122[&&NHX:sh_alrt=51.2],XP_044236417.1:0.0119932[&&NHX:species=Ursus arctos horribilis:gene_id=113248233:trim=TRIM34])100:0.0692926[&&NHX:sh_alrt=97.6],XP_026345377.1:2.3341e-06[&&NHX:species=Ursus arctos horribilis:gene_id=113248233:trim=TRIM34])100:0.0513094[&&NHX:sh_alrt=100.0])100:0.022607[&&NHX:sh_alrt=96.3],(NP_001192120.1:0.0148297[&&NHX:species=Canis lupus familiaris:gene_id=100568302:trim=TRIM34],(XP_041586426.1:2.0554e-06[&&NHX:species=Vulpes lagopus:gene_id=121476454:trim=TRIM34],XP_041586424.1:2.0492e-06[&&NHX:species=Vulpes lagopus:gene_id=121476454:trim=TRIM34])100:0.0216898[&&NHX:sh_alrt=95.2])100:0.104041[&&NHX:sh_alrt=100.0])100:0.0440867[&&NHX:sh_alrt=98.9],(((XP_025784462.1:0.0199871[&&NHX:species=Puma concolor:gene_id=112865565:trim=TRIM34],XP_025784461.1:2.0554e-06[&&NHX:species=Puma concolor:gene_id=112865565:trim=TRIM34])100:0.00500277[&&NHX:sh_alrt=79.3],XP_043436417.1:0.00900158[&&NHX:species=Prionailurus bengalensis:gene_id=122483476:trim=TRIM34])100:0.0755773[&&NHX:sh_alrt=99.9],(XP_029812238.1:0.123156[&&NHX:species=Suricata suricatta:gene_id=115306140:trim=TRIM34],XP_029812237.1:2.2378e-06[&&NHX:species=Suricata suricatta:gene_id=115306140:trim=TRIM34])100:0.134294[&&NHX:sh_alrt=100.0])100:0.0450992[&&NHX:sh_alrt=97.1])100:0.0934638[&&NHX:sh_alrt=100.0],XP_036782944.1:0.183876[&&NHX:species=Manis pentadactyla:gene_id=118933076:trim=TRIM34])98:0.00748482[&&NHX:sh_alrt=72.4],NP_001192122.1:0.132896[&&NHX:species=Equus caballus:gene_id=100568304:trim=TRIM34])70:0.0118615[&&NHX:sh_alrt=68.3])100:0.025937[&&NHX:sh_alrt=95.1])100:0.0542279[&&NHX:sh_alrt=98.6],(XP_023598787.1:2.0554e-06[&&NHX:species=Trichechus manatus latirostris:gene_id=105755963:trim=TRIM34],XP_012414743.2:2.0554e-06[&&NHX:species=Trichechus manatus latirostris:gene_id=105755963:trim=TRIM34])100:0.190797[&&NHX:sh_alrt=100.0])100:0.0978114[&&NHX:sh_alrt=99.6],(((((((((((((XP_027436194.1:0.00846381[&&NHX:species=Zalophus californianus:gene_id=113914831:trim=TRIM6],(XP_027436195.1:0.0109364[&&NHX:species=Zalophus californianus:gene_id=113914831:trim=TRIM6],(XP_027436191.1:2.0554e-06[&&NHX:species=Zalophus californianus:gene_id=113914831:trim=TRIM6],XP_027436193.1:2.0554e-06[&&NHX:species=Zalophus californianus:gene_id=113914831:trim=TRIM6])69:2.0554e-06[&&NHX:sh_alrt=0.0])71:2.5703e-06[&&NHX:sh_alrt=0.0])100:0.0177078[&&NHX:sh_alrt=95.9],(XP_021540966.1:0.00275887[&&NHX:species=Neomonachus schauinslandi:gene_id=110576225:trim=TRIM6],XP_021540967.1:2.0554e-06[&&NHX:species=Neomonachus schauinslandi:gene_id=110576225:trim=TRIM6])100:0.0110485[&&NHX:sh_alrt=96.2])99:0.00289995[&&NHX:sh_alrt=75.2],(((XP_044114634.1:0.147719[&&NHX:species=Neogale vison:gene_id=122912659:trim=TRIM6],(XP_044114632.1:2.0554e-06[&&NHX:species=Neogale vison:gene_id=122912659:trim=TRIM6],XP_044114629.1:2.0554e-06[&&NHX:species=Neogale vison:gene_id=122912659:trim=TRIM6])97:2.035e-06[&&NHX:sh_alrt=0.0])98:2.0879e-06[&&NHX:sh_alrt=0.0],XP_044114633.1:0.00314063[&&NHX:species=Neogale vison:gene_id=122912659:trim=TRIM6])100:0.0104971[&&NHX:sh_alrt=87.6],XP_032216280.1:0.0490082[&&NHX:species=Mustela erminea:gene_id=116600253:trim=TRIM6])100:0.0545917[&&NHX:sh_alrt=99.9])42:0.00295166[&&NHX:sh_alrt=48.3],XP_026345386.1:0.0306266[&&NHX:species=Ursus arctos horribilis:gene_id=113248235:trim=TRIM6])33:2.7721e-06[&&NHX:sh_alrt=0.0],((XP_029812236.1:0.105215[&&NHX:species=Suricata suricatta:gene_id=115306139:trim=TRIM6],XP_029812234.1:2.0579e-06[&&NHX:species=Suricata suricatta:gene_id=115306139:trim=TRIM6])100:0.0555904[&&NHX:sh_alrt=100.0],(((XP_003992918.2:2.0554e-06[&&NHX:species=Felis catus:gene_id=101094788:trim=TRIM6],XP_044894766.1:2.0554e-06[&&NHX:species=Felis catus:gene_id=101094788:trim=TRIM6])100:0.0110671[&&NHX:sh_alrt=96.3],XP_043436418.1:0.00272731[&&NHX:species=Prionailurus bengalensis:gene_id=122483477:trim=TRIM6])98:0.00273275[&&NHX:sh_alrt=74.9],(XP_025784463.1:0.00276884[&&NHX:species=Puma concolor:gene_id=112865567:trim=TRIM6],XP_025784464.1:2.9862e-06[&&NHX:species=Puma concolor:gene_id=112865567:trim=TRIM6])100:0.00830034[&&NHX:sh_alrt=94.0])100:0.00697885[&&NHX:sh_alrt=85.2])100:0.0363284[&&NHX:sh_alrt=99.4])40:0.00893699[&&NHX:sh_alrt=36.3],(NP_001192119.1:2.407e-06[&&NHX:species=Canis lupus familiaris:gene_id=100568301:trim=TRIM6],(XP_041586428.1:2.3851e-06[&&NHX:species=Vulpes lagopus:gene_id=121476456:trim=TRIM6],XP_041586431.1:2.4008e-06[&&NHX:species=Vulpes lagopus:gene_id=121476456:trim=TRIM6])100:0.00274391[&&NHX:sh_alrt=83.7])100:0.0277908[&&NHX:sh_alrt=99.2])100:0.0557931[&&NHX:sh_alrt=100.0],(XP_036782941.1:2.8964e-06[&&NHX:species=Manis pentadactyla:gene_id=118933075:trim=TRIM6],XP_036782940.1:2.7634e-06[&&NHX:species=Manis pentadactyla:gene_id=118933075:trim=TRIM6])100:0.0843417[&&NHX:sh_alrt=100.0])100:0.0342908[&&NHX:sh_alrt=96.1],(((XP_032976648.1:2.9871e-06[&&NHX:species=Rhinolophus ferrumequinum:gene_id=117030612:trim=TRIM6],XP_032976647.1:0.0168991[&&NHX:species=Rhinolophus ferrumequinum:gene_id=117030612:trim=TRIM6])100:0.0511397[&&NHX:sh_alrt=100.0],(((XP_015982349.1:0.0797628[&&NHX:species=Rousettus aegyptiacus:gene_id=107501073:trim=TRIM6],XP_015982329.2:0.16867[&&NHX:species=Rousettus aegyptiacus:gene_id=107501073:trim=TRIM6])100:0.218157[&&NHX:sh_alrt=87.7],XP_015982322.1:2.7584e-06[&&NHX:species=Rousettus aegyptiacus:gene_id=107501073:trim=TRIM6])100:0.0647673[&&NHX:sh_alrt=100.0],(XP_028371304.2:0.0769806[&&NHX:species=Phyllostomus discolor:gene_id=114499369:trim=TRIM6],XP_036181101.1:0.0651403[&&NHX:species=Myotis myotis:gene_id=118664740:trim=TRIM6])97:0.017628[&&NHX:sh_alrt=89.7])96:0.00580915[&&NHX:sh_alrt=77.6])100:0.0304606[&&NHX:sh_alrt=97.7],NP_001192121.1:0.0763455[&&NHX:species=Equus caballus:gene_id=100568303:trim=TRIM6])89:0.022028[&&NHX:sh_alrt=66.3])68:2.4589e-06[&&NHX:sh_alrt=0.0],(((((XP_044785376.1:0.0214722[&&NHX:species=Bubalus bubalis:gene_id=102397097:trim=TRIM6],XP_025122310.2:2.5625e-06[&&NHX:species=Bubalus bubalis:gene_id=102397097:trim=TRIM6])100:0.194857[&&NHX:sh_alrt=100.0],(XP_025122308.2:0.00313603[&&NHX:species=Bubalus bubalis:gene_id=102397097:trim=TRIM6],XP_025122304.2:2.5023e-06[&&NHX:species=Bubalus bubalis:gene_id=102397097:trim=TRIM6])99:2.6046e-06[&&NHX:sh_alrt=0.0])100:0.00819263[&&NHX:sh_alrt=90.7],(NP_001192118.1:0.00272775[&&NHX:species=Bos taurus:gene_id=514492:trim=TRIM6],XP_005216193.3:0.00560681[&&NHX:species=Bos taurus:gene_id=514492:trim=TRIM6])100:0.00821421[&&NHX:sh_alrt=93.4])100:0.00874674[&&NHX:sh_alrt=90.0],(XP_004016282.1:0.00830577[&&NHX:species=Ovis aries:gene_id=101103179:trim=TRIM6],(XP_043761647.1:2.0554e-06[&&NHX:species=Cervus elaphus:gene_id=122695612:trim=TRIM6],XP_043761676.1:0.0027965[&&NHX:species=Cervus elaphus:gene_id=122695612:trim=TRIM6])100:0.0193093[&&NHX:sh_alrt=99.7])98:0.00220166[&&NHX:sh_alrt=71.7])100:0.0491272[&&NHX:sh_alrt=99.9],(XP_020918019.1:0.11291[&&NHX:species=Sus scrofa:gene_id=100622028:trim=TRIM6],(XP_031316050.1:0.1024[&&NHX:species=Camelus dromedarius:gene_id=105097936:trim=TRIM6],((XP_007103051.1:2.0554e-06[&&NHX:species=Physeter catodon:gene_id=102975900:trim=TRIM6],XP_007103050.1:0.00274215[&&NHX:species=Physeter catodon:gene_id=102975900:trim=TRIM6])100:0.024985[&&NHX:sh_alrt=99.3],((XP_036717522.1:0.00276143[&&NHX:species=Balaenoptera musculus:gene_id=118899726:trim=TRIM6],XP_036717523.1:2.7867e-06[&&NHX:species=Balaenoptera musculus:gene_id=118899726:trim=TRIM6])100:0.0183251[&&NHX:sh_alrt=98.2],(XP_032496120.1:0.00275634[&&NHX:species=Phocoena sinus:gene_id=116757855:trim=TRIM6],((XP_019803683.1:0.121343[&&NHX:species=Tursiops truncatus:gene_id=101327542:trim=TRIM6],XP_019803684.1:2.0554e-06[&&NHX:species=Tursiops truncatus:gene_id=101327542:trim=TRIM6])96:2.0952e-06[&&NHX:sh_alrt=0.0],XP_004327769.1:2.105e-06[&&NHX:species=Tursiops truncatus:gene_id=101327542:trim=TRIM6])100:0.00841246[&&NHX:sh_alrt=85.1])100:0.0149482[&&NHX:sh_alrt=97.0])93:0.0043481[&&NHX:sh_alrt=39.8])100:0.0178692[&&NHX:sh_alrt=93.5])90:0.00760793[&&NHX:sh_alrt=81.3])92:0.00455323[&&NHX:sh_alrt=73.9])100:0.0341926[&&NHX:sh_alrt=99.0])87:0.00979716[&&NHX:sh_alrt=62.1],(XP_012580695.1:0.00706294[&&NHX:species=Condylura cristata:gene_id=101628468:trim=TRIM6],(XP_004683183.1:0.00280761[&&NHX:species=Condylura cristata:gene_id=101628468:trim=TRIM6],XP_004683184.1:2.0554e-06[&&NHX:species=Condylura cristata:gene_id=101628468:trim=TRIM6])100:2.1077e-06[&&NHX:sh_alrt=0.0])100:0.159297[&&NHX:sh_alrt=100.0])100:0.0320231[&&NHX:sh_alrt=98.3],(((XP_035121486.1:0.0073666[&&NHX:species=Callithrix jacchus:gene_id=100392347:trim=TRIM6],XP_035121485.1:2.448e-06[&&NHX:species=Callithrix jacchus:gene_id=100392347:trim=TRIM6])100:0.0678429[&&NHX:sh_alrt=100.0],((((XP_003254888.1:0.00815717[&&NHX:species=Nomascus leucogenys:gene_id=100587885:trim=TRIM6],((XP_003254886.1:2.0554e-06[&&NHX:species=Nomascus leucogenys:gene_id=100587885:trim=TRIM6],XP_003254887.1:2.0554e-06[&&NHX:species=Nomascus leucogenys:gene_id=100587885:trim=TRIM6])97:2.2162e-06[&&NHX:sh_alrt=0.0],XP_012360613.1:2.0554e-06[&&NHX:species=Nomascus leucogenys:gene_id=100587885:trim=TRIM6])96:2.7206e-06[&&NHX:sh_alrt=0.0])100:0.0260167[&&NHX:sh_alrt=98.5],(((XP_024110399.1:2.0554e-06[&&NHX:species=Pongo abelii:gene_id=100174213:trim=TRIM6],XP_024110401.1:2.0554e-06[&&NHX:species=Pongo abelii:gene_id=100174213:trim=TRIM6])100:0.00288586[&&NHX:sh_alrt=92.3],XP_009244984.1:2.0554e-06[&&NHX:species=Pongo abelii:gene_id=100174213:trim=TRIM6])51:2.3232e-06[&&NHX:sh_alrt=0.0],NP_001127162.2:2.0554e-06[&&NHX:species=Pongo abelii:gene_id=100174213:trim=TRIM6])100:0.0115578[&&NHX:sh_alrt=95.7])100:0.00374823[&&NHX:sh_alrt=74.6],((NP_001185573.1:0.00923731[&&NHX:species=Homo sapiens:gene_id=117854:trim=TRIM6],(NP_477514.1:2.0554e-06[&&NHX:species=Homo sapiens:gene_id=117854:trim=TRIM6],NP_001003818.1:2.0554e-06[&&NHX:species=Homo sapiens:gene_id=117854:trim=TRIM6])98:2.2773e-06[&&NHX:sh_alrt=0.0])88:0.00942593[&&NHX:sh_alrt=87.2],(XP_009458041.3:0.00740841[&&NHX:species=Pan troglodytes:gene_id=100568282:trim=TRIM6],(XP_009458039.3:2.0554e-06[&&NHX:species=Pan troglodytes:gene_id=100568282:trim=TRIM6],XP_016775227.2:2.0554e-06[&&NHX:species=Pan troglodytes:gene_id=100568282:trim=TRIM6])100:2.7548e-06[&&NHX:sh_alrt=0.0])88:0.00805954[&&NHX:sh_alrt=91.3])100:0.00504331[&&NHX:sh_alrt=82.7])100:0.0137727[&&NHX:sh_alrt=95.8],((((XP_028688313.1:2.0554e-06[&&NHX:species=Macaca mulatta:gene_id=100428125:trim=TRIM6],XP_028688314.1:2.0554e-06[&&NHX:species=Macaca mulatta:gene_id=100428125:trim=TRIM6])100:2.8169e-06[&&NHX:sh_alrt=0.0],NP_001192112.1:2.828e-06[&&NHX:species=Macaca mulatta:gene_id=100428125:trim=TRIM6])100:0.00818828[&&NHX:sh_alrt=93.5],(((XP_021781020.1:2.0554e-06[&&NHX:species=Papio anubis:gene_id=100137558:trim=TRIM6],XP_009185024.1:2.0554e-06[&&NHX:species=Papio anubis:gene_id=100137558:trim=TRIM6])88:2.0554e-06[&&NHX:sh_alrt=0.0],NP_001162524.1:0.00272622[&&NHX:species=Papio anubis:gene_id=100137558:trim=TRIM6])71:2.8676e-06[&&NHX:sh_alrt=0.0],((XP_025211411.1:2.0554e-06[&&NHX:species=Theropithecus gelada:gene_id=112605768:trim=TRIM6],XP_025211410.1:2.0554e-06[&&NHX:species=Theropithecus gelada:gene_id=112605768:trim=TRIM6])71:2.0554e-06[&&NHX:sh_alrt=0.0],XP_025211412.1:2.3403e-06[&&NHX:species=Theropithecus gelada:gene_id=112605768:trim=TRIM6])100:0.00272701[&&NHX:sh_alrt=84.0])100:0.002729[&&NHX:sh_alrt=74.8])100:0.00273569[&&NHX:sh_alrt=78.5],(XP_023065387.2:0.0109614[&&NHX:species=Piliocolobus tephrosceles:gene_id=111540938:trim=TRIM6],XP_010362845.1:0.00272854[&&NHX:species=Rhinopithecus roxellana:gene_id=104663388:trim=TRIM6])100:0.00272895[&&NHX:sh_alrt=76.1])100:0.00827465[&&NHX:sh_alrt=91.7])100:0.0335567[&&NHX:sh_alrt=98.2])100:0.0595733[&&NHX:sh_alrt=99.9],(XP_012642053.1:0.0136864[&&NHX:species=Microcebus murinus:gene_id=105883480:trim=TRIM6],XP_045413294.1:0.348083[&&NHX:species=Lemur catta:gene_id=123642339:trim=TRIM6])100:0.144065[&&NHX:sh_alrt=99.8])100:0.0328061[&&NHX:sh_alrt=96.0])84:0.00666896[&&NHX:sh_alrt=82.1],((XP_006885712.1:0.171674[&&NHX:species=Elephantulus edwardii:gene_id=102870108:trim=TRIM6],(XP_012414771.1:0.0214485[&&NHX:species=Trichechus manatus latirostris:gene_id=101353709:trim=TRIM6],(XP_004389136.1:2.0554e-06[&&NHX:species=Trichechus manatus latirostris:gene_id=101353709:trim=TRIM6],XP_004389133.1:2.0554e-06[&&NHX:species=Trichechus manatus latirostris:gene_id=101353709:trim=TRIM6])98:2.1197e-06[&&NHX:sh_alrt=0.0])100:0.0676197[&&NHX:sh_alrt=99.4])100:0.114197[&&NHX:sh_alrt=100.0],((NP_001164943.1:0.0824949[&&NHX:species=Oryctolagus cuniculus:gene_id=100328879:trim=TRIM6],(XP_036350256.1:0.00274762[&&NHX:species=Ochotona princeps:gene_id=101532304:trim=TRIM6],XP_004590029.1:2.7195e-06[&&NHX:species=Ochotona princeps:gene_id=101532304:trim=TRIM6])100:0.143852[&&NHX:sh_alrt=100.0])100:0.0778795[&&NHX:sh_alrt=99.8],(XP_015333034.1:0.145242[&&NHX:species=Marmota marmota marmota:gene_id=107135587:trim=TRIM6],(XP_045001895.1:0.163216[&&NHX:species=Jaculus jaculus:gene_id=105944490:trim=TRIM6],((XP_026633365.1:0.0303802[&&NHX:species=Microtus ochrogaster:gene_id=113455647:trim=TRIM6],(XP_038181425.1:2.0554e-06[&&NHX:species=Arvicola amphibius:gene_id=119811588:trim=TRIM6],XP_038181434.1:0.0261953[&&NHX:species=Arvicola amphibius:gene_id=119811588:trim=TRIM6])100:0.0191197[&&NHX:sh_alrt=96.5])100:0.0495661[&&NHX:sh_alrt=99.7],(XP_006979085.1:0.0426595[&&NHX:species=Peromyscus maniculatus bairdii:gene_id=102909388:trim=TRIM6],(((XP_017167896.1:0.0108396[&&NHX:species=Mus musculus:gene_id=94088:trim=TRIM6],NP_001013637.1:2.344e-06[&&NHX:species=Mus musculus:gene_id=94088:trim=TRIM6])100:0.061598[&&NHX:sh_alrt=99.8],XP_034362082.1:0.0359764[&&NHX:species=Arvicanthis niloticus:gene_id=117710896:trim=TRIM6])100:0.010028[&&NHX:sh_alrt=67.8],NP_001163932.1:0.0197677[&&NHX:species=Rattus norvegicus:gene_id=293294:trim=TRIM6])100:0.0514765[&&NHX:sh_alrt=99.7])100:0.0139064[&&NHX:sh_alrt=64.5])100:0.0440686[&&NHX:sh_alrt=97.1])100:0.0397603[&&NHX:sh_alrt=96.7])100:0.0333343[&&NHX:sh_alrt=89.9])100:0.0240902[&&NHX:sh_alrt=92.5])85:0.0107374[&&NHX:sh_alrt=80.8])98:0.0280746[&&NHX:sh_alrt=89.4],((XP_037696217.1:0.176148[&&NHX:species=Choloepus didactylus:gene_id=119537743:trim=TRIM6],XP_037696215.1:0.0953407[&&NHX:species=Choloepus didactylus:gene_id=119537743:trim=TRIM6])86:2.2427e-06[&&NHX:sh_alrt=0.0],(XP_037696216.1:0.00756367[&&NHX:species=Choloepus didactylus:gene_id=119537743:trim=TRIM6],XP_037696214.1:2.0554e-06[&&NHX:species=Choloepus didactylus:gene_id=119537743:trim=TRIM6])85:2.3909e-06[&&NHX:sh_alrt=0.0])100:0.175348[&&NHX:sh_alrt=100.0])100:0.420987[&&NHX:sh_alrt=100.0])92:0.0621736[&&NHX:sh_alrt=78.2])99:0.0769258[&&NHX:sh_alrt=99.0],((((((((((((((XP_024852741.1:0.0738536[&&NHX:species=Bos taurus:gene_id=782527:trim=TRIM5],(NP_001029970.1:0.0754936[&&NHX:species=Bos taurus:gene_id=616948:trim=TRIM5],((((XP_024831311.1:0.0728697[&&NHX:species=Bos taurus:gene_id=616948:trim=TRIM5],XP_025122297.2:2.4133e-06[&&NHX:species=Bubalus bubalis:gene_id=102393048:trim=TRIM5])99:0.00754646[&&NHX:sh_alrt=77.1],XP_025122296.2:0.00300437[&&NHX:species=Bubalus bubalis:gene_id=102393048:trim=TRIM5])99:0.0519286[&&NHX:sh_alrt=89.1],XP_025122298.2:0.049188[&&NHX:species=Bubalus bubalis:gene_id=102393048:trim=TRIM5])100:0.0959345[&&NHX:sh_alrt=93.6],XP_006053640.3:2.2422e-06[&&NHX:species=Bubalus bubalis:gene_id=102393048:trim=TRIM5])99:0.0526259[&&NHX:sh_alrt=99.1])74:0.0121755[&&NHX:sh_alrt=15.5])98:0.0156848[&&NHX:sh_alrt=66.3],NP_001192234.1:0.063502[&&NHX:species=Bos taurus:gene_id=505265:trim=TRIM5])98:0.0304321[&&NHX:sh_alrt=95.4],(XP_027835244.2:0.163639[&&NHX:species=Ovis aries:gene_id=114118416:trim=TRIM5],(XP_042089061.1:0.080418[&&NHX:species=Ovis aries:gene_id=114118420:trim=TRIM5],NP_001305001.1:0.0732634[&&NHX:species=Ovis aries:gene_id=105614607:trim=TRIM5])91:0.0325972[&&NHX:sh_alrt=36.5])100:0.0396148[&&NHX:sh_alrt=95.6])99:0.0429796[&&NHX:sh_alrt=81.3],(XP_043761548.1:2.7515e-06[&&NHX:species=Cervus elaphus:gene_id=122695556:trim=TRIM5],XP_043761556.1:0.0706299[&&NHX:species=Cervus elaphus:gene_id=122695556:trim=TRIM5])100:0.175659[&&NHX:sh_alrt=100.0])100:0.271689[&&NHX:sh_alrt=100.0],(((((((XP_042089066.1:0.00350842[&&NHX:species=Ovis aries:gene_id=101119159:trim=TRIM22],XP_042089064.1:2.7519e-06[&&NHX:species=Ovis aries:gene_id=101119159:trim=TRIM34])100:0.0261988[&&NHX:sh_alrt=97.3],(XP_042089065.1:0.0864102[&&NHX:species=Ovis aries:gene_id=101119159:trim=TRIM5],XP_042089067.1:0.00707988[&&NHX:species=Ovis aries:gene_id=101119159:trim=TRIM5])85:3.59151e-05[&&NHX:sh_alrt=0.0])31:2.8944e-06[&&NHX:sh_alrt=0.0],XP_011951295.2:2.7984e-06[&&NHX:species=Ovis aries:gene_id=101119159:trim=TRIM34])40:0.00323338[&&NHX:sh_alrt=78.2],XP_042089063.1:0.000134986[&&NHX:species=Ovis aries:gene_id=101119159:trim=TRIM5])100:0.100755[&&NHX:sh_alrt=100.0],((XP_006053642.3:2.0554e-06[&&NHX:species=Bubalus bubalis:gene_id=102393893:trim=TRIM34],XP_044785377.1:0.00314112[&&NHX:species=Bubalus bubalis:gene_id=102393893:trim=TRIM6])100:0.0185948[&&NHX:sh_alrt=98.0],XP_002693251.1:0.00779793[&&NHX:species=Bos taurus:gene_id=516599:trim=TRIM5])100:0.0467147[&&NHX:sh_alrt=99.9])96:0.00543181[&&NHX:sh_alrt=65.2],XP_043761566.1:0.0805057[&&NHX:species=Cervus elaphus:gene_id=122695568:trim=TRIM34])100:0.241506[&&NHX:sh_alrt=100.0],(XP_015330212.2:0.0398994[&&NHX:species=Bos taurus:gene_id=786870:trim=TRIM5],(((XP_042089056.1:0.145962[&&NHX:species=Ovis aries:gene_id=101118897:trim=TRIM5],XP_042089058.1:0.00908913[&&NHX:species=Ovis aries:gene_id=101118897:trim=TRIM5])64:0.0196361[&&NHX:sh_alrt=0.0],XP_042089059.1:0.143023[&&NHX:species=Ovis aries:gene_id=101118897:trim=TRIM5])84:2.1101e-06[&&NHX:sh_alrt=0.0],XP_042089057.1:2.0554e-06[&&NHX:species=Ovis aries:gene_id=101118897:trim=TRIM5])100:0.0937776[&&NHX:sh_alrt=99.0])100:0.411818[&&NHX:sh_alrt=100.0])90:0.0280771[&&NHX:sh_alrt=9.8])100:0.0551692[&&NHX:sh_alrt=91.4],XP_031316041.1:0.368397[&&NHX:species=Camelus dromedarius:gene_id=116155384:trim=TRIM5])98:0.035052[&&NHX:sh_alrt=57.2],NP_001037997.1:0.420704[&&NHX:species=Sus scrofa:gene_id=733579:trim=TRIM5])100:0.0593276[&&NHX:sh_alrt=95.9],(((XP_001504501.2:2.8707e-06[&&NHX:species=Equus caballus:gene_id=100054534:trim=TRIM22],XP_023501631.1:0.0108104[&&NHX:species=Equus caballus:gene_id=100054534:trim=TRIM5])100:0.257452[&&NHX:sh_alrt=100.0],XP_005612166.1:0.244661[&&NHX:species=Equus caballus:gene_id=102149883:trim=TRIM5])91:0.0547454[&&NHX:sh_alrt=24.3],XP_014597163.1:0.175869[&&NHX:species=Equus caballus:gene_id=100069440:trim=TRIM5])93:0.0533371[&&NHX:sh_alrt=89.0])91:0.0343939[&&NHX:sh_alrt=73.6],(((((XP_036180353.1:0.310053[&&NHX:species=Myotis myotis:gene_id=118664400:trim=TRIM5],XP_036181110.1:0.145676[&&NHX:species=Myotis myotis:gene_id=118664747:trim=TRIM5])74:0.0487825[&&NHX:sh_alrt=12.5],XP_036181111.1:0.144154[&&NHX:species=Myotis myotis:gene_id=118664748:trim=TRIM5])100:0.112688[&&NHX:sh_alrt=99.8],(XP_036181100.1:0.153274[&&NHX:species=Myotis myotis:gene_id=118664739:trim=TRIM5],(XP_036181106.1:2.4607e-06[&&NHX:species=Myotis myotis:gene_id=118664744:trim=TRIM5],XP_036181108.1:2.0554e-06[&&NHX:species=Myotis myotis:gene_id=118664744:trim=TRIM5])100:0.120727[&&NHX:sh_alrt=99.9])100:0.300929[&&NHX:sh_alrt=100.0])100:0.0729463[&&NHX:sh_alrt=96.4],(XP_028372907.1:0.403073[&&NHX:species=Phyllostomus discolor:gene_id=114500409:trim=TRIM5],(XP_035886052.1:0.109366[&&NHX:species=Phyllostomus discolor:gene_id=114499956:trim=TRIM5],(XP_035886054.1:0.00232471[&&NHX:species=Phyllostomus discolor:gene_id=114499956:trim=TRIM5],XP_035886055.1:0.14608[&&NHX:species=Phyllostomus discolor:gene_id=114499956:trim=TRIM5])100:0.087608[&&NHX:sh_alrt=99.9])100:0.119282[&&NHX:sh_alrt=99.6])100:0.153092[&&NHX:sh_alrt=99.5])100:0.0709281[&&NHX:sh_alrt=97.5],(XP_036077544.1:0.0110444[&&NHX:species=Rousettus aegyptiacus:gene_id=107513410:trim=TRIM5],XP_036077541.1:2.5936e-06[&&NHX:species=Rousettus aegyptiacus:gene_id=107513410:trim=TRIM5])100:0.257978[&&NHX:sh_alrt=100.0])100:0.0541805[&&NHX:sh_alrt=95.6])98:0.044751[&&NHX:sh_alrt=89.9],(XP_012580505.1:0.00251821[&&NHX:species=Condylura cristata:gene_id=101620936:trim=TRIM34],XP_012580504.1:2.6097e-06[&&NHX:species=Condylura cristata:gene_id=101620936:trim=TRIM34])100:0.689124[&&NHX:sh_alrt=100.0])24:2.2143e-06[&&NHX:sh_alrt=0.0],XP_036782928.1:0.565729[&&NHX:species=Manis pentadactyla:gene_id=118933068:trim=TRIM5])29:0.0415762[&&NHX:sh_alrt=81.5],(((((XP_012805592.1:0.716982[&&NHX:species=Jaculus jaculus:gene_id=101611632:trim=TRIM12],((((((((NP_001297531.1:2.3271e-06[&&NHX:species=Mus musculus:gene_id=667823:trim=TRIM5],XP_017167722.1:0.0327885[&&NHX:species=Mus musculus:gene_id=667823:trim=TRIM5])99:0.00416685[&&NHX:sh_alrt=72.9],XP_017167723.1:0.0378213[&&NHX:species=Mus musculus:gene_id=667823:trim=TRIM5])99:0.023535[&&NHX:sh_alrt=90.9],(((NP_001355683.1:0.221496[&&NHX:species=Mus musculus:gene_id=76681:trim=TRIM12],NP_001355682.1:0.167696[&&NHX:species=Mus musculus:gene_id=76681:trim=TRIM12])46:2.668e-06[&&NHX:sh_alrt=0.0],NP_076324.2:2.0554e-06[&&NHX:species=Mus musculus:gene_id=76681:trim=TRIM12])40:2.2351e-06[&&NHX:sh_alrt=0.0],XP_017167864.1:2.0554e-06[&&NHX:species=Mus musculus:gene_id=76681:trim=TRIM12])100:0.209176[&&NHX:sh_alrt=100.0])79:0.0243294[&&NHX:sh_alrt=7.9],(NP_001139479.1:2.0579e-06[&&NHX:species=Mus musculus:gene_id=319236:trim=TRIM12],XP_036009055.1:0.0686544[&&NHX:species=Mus musculus:gene_id=319236:trim=TRIM12])100:0.0257145[&&NHX:sh_alrt=97.4])100:0.146985[&&NHX:sh_alrt=100.0],(XP_034362068.1:0.254279[&&NHX:species=Arvicanthis niloticus:gene_id=117710884:trim=TRIM5],XP_034362060.1:2.7579e-06[&&NHX:species=Arvicanthis niloticus:gene_id=117710884:trim=TRIM5])100:0.086959[&&NHX:sh_alrt=100.0])100:0.00774286[&&NHX:sh_alrt=75.5],NP_001014045.1:0.124518[&&NHX:species=Rattus norvegicus:gene_id=308906:trim=TRIM5])100:0.0632184[&&NHX:sh_alrt=99.3],(XP_006979087.1:0.0814011[&&NHX:species=Peromyscus maniculatus bairdii:gene_id=102910020:trim=TRIM30],(XP_005370230.1:0.0263344[&&NHX:species=Microtus ochrogaster:gene_id=101999497:trim=TRIM30],(XP_038196617.1:0.00513887[&&NHX:species=Arvicola amphibius:gene_id=119821581:trim=TRIM30],XP_038196635.1:2.5569e-06[&&NHX:species=Arvicola amphibius:gene_id=119821581:trim=TRIM30])100:0.0524228[&&NHX:sh_alrt=99.9])100:0.0976378[&&NHX:sh_alrt=100.0])100:0.0425911[&&NHX:sh_alrt=95.7])100:0.220741[&&NHX:sh_alrt=100.0],(((((XP_006979091.1:0.53117[&&NHX:species=Peromyscus maniculatus bairdii:gene_id=102910346:trim=TRIM12],XP_006979090.1:0.0124763[&&NHX:species=Peromyscus maniculatus bairdii:gene_id=102910346:trim=TRIM30])100:0.138901[&&NHX:sh_alrt=100.0],XP_042137096.1:0.130881[&&NHX:species=Peromyscus maniculatus bairdii:gene_id=102905163:trim=TRIM30])75:0.0146932[&&NHX:sh_alrt=15.1],XP_015853207.2:0.354804[&&NHX:species=Peromyscus maniculatus bairdii:gene_id=121820844:trim=TRIM30])97:0.031792[&&NHX:sh_alrt=87.4],(((((XP_005370222.1:0.202012[&&NHX:species=Microtus ochrogaster:gene_id=101997233:trim=TRIM30],(XP_038206110.1:0.115181[&&NHX:species=Arvicola amphibius:gene_id=119828108:trim=TRIM30],(XP_038206104.1:2.0554e-06[&&NHX:species=Arvicola amphibius:gene_id=119828108:trim=TRIM30],XP_038206095.1:2.0554e-06[&&NHX:species=Arvicola amphibius:gene_id=119828108:trim=TRIM30])70:2.4801e-06[&&NHX:sh_alrt=0.0])100:0.113588[&&NHX:sh_alrt=99.9])100:0.0747333[&&NHX:sh_alrt=99.5],(XP_005370235.1:0.114272[&&NHX:species=Microtus ochrogaster:gene_id=102000872:trim=TRIM30],(XP_038194020.1:0.0524143[&&NHX:species=Arvicola amphibius:gene_id=119819822:trim=TRIM30],XP_038194019.1:2.5858e-06[&&NHX:species=Arvicola amphibius:gene_id=119819822:trim=TRIM30])100:0.0559318[&&NHX:sh_alrt=99.9])100:0.0321788[&&NHX:sh_alrt=94.7])97:0.0178155[&&NHX:sh_alrt=91.0],XP_038202228.1:0.12526[&&NHX:species=Arvicola amphibius:gene_id=119825440:trim=TRIM30])70:0.0209248[&&NHX:sh_alrt=35.5],((XP_038196254.1:0.12999[&&NHX:species=Arvicola amphibius:gene_id=119821348:trim=TRIM30],XP_026633376.1:0.11812[&&NHX:species=Microtus ochrogaster:gene_id=102000031:trim=TRIM30])100:0.0368549[&&NHX:sh_alrt=88.7],XP_005370233.1:0.144926[&&NHX:species=Microtus ochrogaster:gene_id=102000592:trim=TRIM30])98:0.0312206[&&NHX:sh_alrt=85.0])95:0.0377199[&&NHX:sh_alrt=92.2],((XP_013210282.1:2.381e-06[&&NHX:species=Microtus ochrogaster:gene_id=102000314:trim=TRIM30],XP_026633378.1:0.0595957[&&NHX:species=Microtus ochrogaster:gene_id=102000314:trim=TRIM30])100:0.111622[&&NHX:sh_alrt=100.0],((XP_038179816.1:0.00249187[&&NHX:species=Arvicola amphibius:gene_id=119810418:trim=TRIM30],XP_038179825.1:2.0554e-06[&&NHX:species=Arvicola amphibius:gene_id=119810418:trim=TRIM30])83:2.728e-06[&&NHX:sh_alrt=0.0],XP_038179807.1:2.6991e-06[&&NHX:species=Arvicola amphibius:gene_id=119810418:trim=TRIM30])100:0.137567[&&NHX:sh_alrt=100.0])87:0.0210245[&&NHX:sh_alrt=18.4])100:0.0873012[&&NHX:sh_alrt=100.0])100:0.0515579[&&NHX:sh_alrt=93.6],(((((XP_034342250.1:0.111852[&&NHX:species=Arvicanthis niloticus:gene_id=117695466:trim=TRIM30],XP_034368493.1:0.0932349[&&NHX:species=Arvicanthis niloticus:gene_id=117715734:trim=TRIM30])91:0.0358264[&&NHX:sh_alrt=96.2],(((XP_034378283.1:2.0554e-06[&&NHX:species=Arvicanthis niloticus:gene_id=117723022:trim=TRIM30],XP_034378276.1:2.0554e-06[&&NHX:species=Arvicanthis niloticus:gene_id=117723022:trim=TRIM30])100:0.00382587[&&NHX:sh_alrt=73.5],XP_034378292.1:0.0394448[&&NHX:species=Arvicanthis niloticus:gene_id=117723022:trim=TRIM30])100:0.0926305[&&NHX:sh_alrt=100.0],(XP_034374159.1:2.0654e-06[&&NHX:species=Arvicanthis niloticus:gene_id=117719872:trim=TRIM30],XP_034374166.1:0.0390003[&&NHX:species=Arvicanthis niloticus:gene_id=117719872:trim=TRIM30])100:0.0680883[&&NHX:sh_alrt=99.8])85:0.0263929[&&NHX:sh_alrt=15.5])100:0.0538739[&&NHX:sh_alrt=98.1],(NP_001344396.1:0.149652[&&NHX:species=Mus musculus:gene_id=20128:trim=TRIM30],(XP_006507609.1:0.0557958[&&NHX:species=Mus musculus:gene_id=209387:trim=TRIM79],NP_954597.2:2.6179e-06[&&NHX:species=Mus musculus:gene_id=209387:trim=TRIM79])100:0.112863[&&NHX:sh_alrt=100.0])100:0.0766084[&&NHX:sh_alrt=99.6])99:0.0418149[&&NHX:sh_alrt=95.7],(XP_038957048.1:0.0135496[&&NHX:species=Rattus norvegicus:gene_id=499223:trim=TRIM30],(XP_006229979.1:2.0554e-06[&&NHX:species=Rattus norvegicus:gene_id=499223:trim=TRIM30],XP_038957046.1:2.0554e-06[&&NHX:species=Rattus norvegicus:gene_id=499223:trim=TRIM30])71:2.667e-06[&&NHX:sh_alrt=0.0])100:0.241011[&&NHX:sh_alrt=100.0])82:0.0253888[&&NHX:sh_alrt=43.2],((XP_006229977.1:0.23572[&&NHX:species=Rattus norvegicus:gene_id=102554102:trim=TRIM30],((XP_034379260.1:0.00261603[&&NHX:species=Arvicanthis niloticus:gene_id=117723807:trim=TRIM30],XP_034380203.1:0.00253349[&&NHX:species=Arvicanthis niloticus:gene_id=117724471:trim=TRIM30])100:0.136135[&&NHX:sh_alrt=100.0],(NP_001365621.1:2.1497e-06[&&NHX:species=Mus musculus:gene_id=434219:trim=TRIM30],XP_030099047.1:0.204827[&&NHX:species=Mus musculus:gene_id=434219:trim=UNCHAR])100:0.186306[&&NHX:sh_alrt=100.0])99:0.0275382[&&NHX:sh_alrt=54.3])89:0.0230288[&&NHX:sh_alrt=17.6],((XP_036009560.1:0.00353018[&&NHX:species=Mus musculus:gene_id=102640171:trim=TRIM30],XP_006508443.1:0.011177[&&NHX:species=Mus musculus:gene_id=102640171:trim=TRIM30])81:0.00518925[&&NHX:sh_alrt=0.0],XP_006508442.1:0.0731256[&&NHX:species=Mus musculus:gene_id=102640171:trim=TRIM30])100:0.38895[&&NHX:sh_alrt=100.0])89:0.0372663[&&NHX:sh_alrt=67.8])100:0.161331[&&NHX:sh_alrt=100.0])100:0.272658[&&NHX:sh_alrt=100.0])100:0.211669[&&NHX:sh_alrt=100.0])99:0.147196[&&NHX:sh_alrt=96.9],((XP_015359256.1:0.210796[&&NHX:species=Marmota marmota marmota:gene_id=107157382:trim=TRIM12],XP_015333038.1:0.0165892[&&NHX:species=Marmota marmota marmota:gene_id=107135589:trim=TRIM5])94:0.0835196[&&NHX:sh_alrt=47.2],(XP_015333037.1:0.0033177[&&NHX:species=Marmota marmota marmota:gene_id=107135589:trim=TRIM5],XP_015333035.1:2.0554e-06[&&NHX:species=Marmota marmota marmota:gene_id=107135589:trim=TRIM5])96:0.00309549[&&NHX:sh_alrt=0.0])100:0.365199[&&NHX:sh_alrt=100.0])100:0.0999931[&&NHX:sh_alrt=97.2],(XP_004590030.2:0.444902[&&NHX:species=Ochotona princeps:gene_id=101532545:trim=TRIM5],((XP_017196941.1:2.8184e-06[&&NHX:species=Oryctolagus cuniculus:gene_id=100126072:trim=TRIM5],(XP_008256813.1:0.0670181[&&NHX:species=Oryctolagus cuniculus:gene_id=100126072:trim=TRIM5],XP_017196990.1:2.0013e-06[&&NHX:species=Oryctolagus cuniculus:gene_id=100126072:trim=TRIM5])100:0.104754[&&NHX:sh_alrt=100.0])100:0.00828235[&&NHX:sh_alrt=91.4],NP_001099143.1:2.3632e-06[&&NHX:species=Oryctolagus cuniculus:gene_id=100126072:trim=TRIM5])100:0.313776[&&NHX:sh_alrt=100.0])100:0.2702[&&NHX:sh_alrt=100.0])100:0.0689723[&&NHX:sh_alrt=92.7],((XP_009005820.1:0.314139[&&NHX:species=Callithrix jacchus:gene_id=100385852:trim=TRIM5],((((XP_025211416.1:0.183269[&&NHX:species=Theropithecus gelada:gene_id=112605771:trim=TRIM5],XP_025211415.1:2.6657e-06[&&NHX:species=Theropithecus gelada:gene_id=112605771:trim=TRIM5])100:0.0129526[&&NHX:sh_alrt=95.8],(NP_001028082.1:0.0181866[&&NHX:species=Macaca mulatta:gene_id=574288:trim=TRIM5],(NP_001106102.1:0.00259093[&&NHX:species=Papio anubis:gene_id=100126714:trim=TRIM5],XP_009185022.2:0.00518498[&&NHX:species=Papio anubis:gene_id=100126714:trim=TRIM5])100:0.00521271[&&NHX:sh_alrt=86.8])100:0.00266902[&&NHX:sh_alrt=73.4])100:0.0140073[&&NHX:sh_alrt=94.5],(XP_023065393.1:0.016143[&&NHX:species=Piliocolobus tephrosceles:gene_id=111540945:trim=TRIM5],XP_010362850.2:0.010306[&&NHX:species=Rhinopithecus roxellana:gene_id=104663393:trim=TRIM5])100:0.0107809[&&NHX:sh_alrt=78.4])100:0.0695537[&&NHX:sh_alrt=99.4],(((NP_001124542.1:0.00526125[&&NHX:species=Pongo abelii:gene_id=100137088:trim=TRIM5],XP_024110124.1:2.1776e-06[&&NHX:species=Pongo abelii:gene_id=100137088:trim=TRIM5])100:0.0388427[&&NHX:sh_alrt=99.4],((XP_030684471.1:0.401298[&&NHX:species=Nomascus leucogenys:gene_id=100589999:trim=TRIM5],XP_030684470.1:0.0292972[&&NHX:species=Nomascus leucogenys:gene_id=100589999:trim=TRIM5])100:0.234897[&&NHX:sh_alrt=100.0],(NP_001267042.1:0.00258034[&&NHX:species=Nomascus leucogenys:gene_id=100589999:trim=TRIM5],XP_030684467.1:2.0554e-06[&&NHX:species=Nomascus leucogenys:gene_id=100589999:trim=TRIM5])63:2.9707e-06[&&NHX:sh_alrt=0.0])100:0.0905587[&&NHX:sh_alrt=100.0])98:0.00608233[&&NHX:sh_alrt=32.4],((XP_016775384.1:0.00535167[&&NHX:species=Pan troglodytes:gene_id=503563:trim=TRIM5],NP_001012668.1:2.2313e-06[&&NHX:species=Pan troglodytes:gene_id=503563:trim=TRIM5])100:0.0105821[&&NHX:sh_alrt=90.9],((((NP_149083.2:0.139935[&&NHX:species=Homo sapiens:gene_id=85363:trim=TRIM5],NP_149084.2:0.0599821[&&NHX:species=Homo sapiens:gene_id=85363:trim=TRIM5])93:0.079912[&&NHX:sh_alrt=95.6],XP_016873951.1:2.1166e-06[&&NHX:species=Homo sapiens:gene_id=85363:trim=TRIM5])92:0.0390296[&&NHX:sh_alrt=86.9],(XP_011518729.1:0.0826106[&&NHX:species=Homo sapiens:gene_id=85363:trim=TRIM5],(XP_016873949.1:0.249763[&&NHX:species=Homo sapiens:gene_id=85363:trim=TRIM5],(XP_024202601.1:0.0712278[&&NHX:species=Pan troglodytes:gene_id=503563:trim=TRIM5],(XP_011518728.1:0.0795023[&&NHX:species=Homo sapiens:gene_id=85363:trim=TRIM5],XP_006718421.1:2.0554e-06[&&NHX:species=Homo sapiens:gene_id=85363:trim=TRIM5])64:2.7962e-06[&&NHX:sh_alrt=0.0])100:0.122306[&&NHX:sh_alrt=95.7])93:0.0716645[&&NHX:sh_alrt=35.5])97:0.112479[&&NHX:sh_alrt=97.9])65:2.6291e-06[&&NHX:sh_alrt=0.0],NP_149023.2:2.003e-06[&&NHX:species=Homo sapiens:gene_id=85363:trim=TRIM5])100:0.01862[&&NHX:sh_alrt=97.1])99:0.023517[&&NHX:sh_alrt=94.8])100:0.0555577[&&NHX:sh_alrt=99.1])100:0.158744[&&NHX:sh_alrt=99.9])100:0.208643[&&NHX:sh_alrt=99.9],(XP_045413292.1:0.166262[&&NHX:species=Lemur catta:gene_id=123642337:trim=TRIM5],(NP_001296872.1:0.00822511[&&NHX:species=Microcebus murinus:gene_id=105883476:trim=TRIM5],(XP_012642046.1:2.0548e-06[&&NHX:species=Microcebus murinus:gene_id=105883476:trim=TRIM5],XP_012642047.1:0.0110599[&&NHX:species=Microcebus murinus:gene_id=105883476:trim=TRIM5])100:0.113567[&&NHX:sh_alrt=95.5])100:0.185955[&&NHX:sh_alrt=99.9])100:0.250298[&&NHX:sh_alrt=100.0])99:0.0742776[&&NHX:sh_alrt=83.7])99:0.0622935[&&NHX:sh_alrt=87.9],((XP_029812239.1:0.109473[&&NHX:species=Suricata suricatta:gene_id=115306141:trim=TRIM34],(XP_025783696.1:0.0273929[&&NHX:species=Puma concolor:gene_id=112864903:trim=TRIM5],(XP_043436419.1:0.00542697[&&NHX:species=Prionailurus bengalensis:gene_id=122483478:trim=TRIM5],(XP_044893960.1:2.0554e-06[&&NHX:species=Felis catus:gene_id=100302544:trim=TRIM5],XP_023094675.1:2.0554e-06[&&NHX:species=Felis catus:gene_id=100302544:trim=TRIM5])50:2.1577e-06[&&NHX:sh_alrt=0.0])61:2.7313e-06[&&NHX:sh_alrt=0.0])100:0.143182[&&NHX:sh_alrt=99.8])100:0.186878[&&NHX:sh_alrt=99.8],((XP_032216283.1:0.00624716[&&NHX:species=Mustela erminea:gene_id=116600255:trim=TRIM5],(XP_032216286.1:0.0276571[&&NHX:species=Mustela erminea:gene_id=116600255:trim=TRIM5],XP_032216287.1:2.467e-06[&&NHX:species=Mustela erminea:gene_id=116600255:trim=TRIM5])100:0.0271257[&&NHX:sh_alrt=94.6])100:0.345115[&&NHX:sh_alrt=100.0],(XP_021540968.1:0.253843[&&NHX:species=Neomonachus schauinslandi:gene_id=110576227:trim=TRIM34],(XP_026345387.1:2.9489e-06[&&NHX:species=Ursus arctos horribilis:gene_id=113248236:trim=TRIM5],XP_026345388.1:0.243672[&&NHX:species=Ursus arctos horribilis:gene_id=113248236:trim=TRIM34])100:0.111086[&&NHX:sh_alrt=98.6])100:0.0674413[&&NHX:sh_alrt=89.4])100:0.239721[&&NHX:sh_alrt=99.8])100:0.316314[&&NHX:sh_alrt=100.0])34:0.0332538[&&NHX:sh_alrt=65.8])72:0.0664359[&&NHX:sh_alrt=96.7],(XP_023598784.1:0.0971842[&&NHX:species=Trichechus manatus latirostris:gene_id=101353454:trim=TRIM5],XP_004389130.1:2.0399e-06[&&NHX:species=Trichechus manatus latirostris:gene_id=101353454:trim=TRIM34])100:0.520539[&&NHX:sh_alrt=100.0])90:0.0232769[&&NHX:sh_alrt=43.4],(XP_037696204.1:0.0661411[&&NHX:species=Choloepus didactylus:gene_id=119537737:trim=TRIM5],XP_037696211.1:0.0615736[&&NHX:species=Choloepus didactylus:gene_id=119537742:trim=TRIM5])100:0.543841[&&NHX:sh_alrt=100.0])99:0.0525988[&&NHX:sh_alrt=99.0]);
```
